# A spatial atlas of colorectal cancer reveals the influence of stromal niches on tumour differentiation

**DOI:** 10.64898/2025.12.09.693138

**Authors:** Andrew D. Pattison, Rebekah M. Engel, Wing Hei Chan, Spencer Greatorex, David Nickless, Liam Skinner, Camilla Cohen, Julie Hickey, Christine Georges, Anne L. Fletcher, Paul J. McMurrick, Thierry Jardé, Lochlan Fennell, Helen E. Abud

## Abstract

Colorectal cancer is the third most common cancer worldwide and the second leading cause of cancer-related mortality. Tumour architecture is spatially heterogeneous, ranging from the necrotic core to the invasive front, accompanied by diverse stromal and immune responses that influence tumour progression and treatment outcomes. To explore the spatial organisation of the tumour microenvironment, we profiled 1000 genes in 846,469 cells in 23 normal and late-stage colorectal tumour samples. We identified nine distinct spatial niches based on their cellular composition. We show that lymphoid aggregates enriched for *CCR7*/*SELL*^+^ CD4 T cells displayed heightened interferon signalling, more proliferating B cells and gene expression changes indicative of an adaptive immune response. We defined granulocyte-rich regions are concomitant with inflammation-mediated stromal reprogramming and increased tumour stemness. Finally, we uncovered the impact of the tumour microenvironment by distinguishing gene expression programs that were intrinsic to cancerous epithelial cells from those mediated by niche-specific changes.

**Key points:**

1. We present a spatial atlas of colorectal cancer and normal colon alongside an R/shiny interface to interactively explore this data: https://abud-apps.abud-lab-spatial.cloud.edu.au/shiny/cosmxos/. We analysed nine CosMx slides and provide QC metrics, identify strengths and weaknesses and provide suggestions for analysis of imaging-based spatial data.
2. We identify and characterise nine distinct spatial niches, each with their unique gene expression profile.
3. We observe granulocyte infiltration associated with spatially controlled TNF and IL1 signalling from granulocytes and myeloid cells. This signalling associates with a reduction in pro-differentiation CXCL14⁺ fibroblasts and an increase in MMP⁺ tissue-remodelling fibroblasts, ultimately reprogramming tumours toward a more foetal/stem-like (progenitor) state. We suggest *IL24* as a potential regulatory factor of this response.
4. Granulocyte chemoattractants were consistently expressed at higher levels by both cancerous epithelial cells and the tumour microenvironment (TME) relative to normal colon.
5. We identify colonic LAs associated with T cell infiltration, including a population of *CCR7*/*SELL*^+^ CD4 T cells linked to significant reprogramming of B cells. Furthermore, we show that granulocyte-driven fibroblast and myeloid reprogramming is reversed within LAs.
6. We show that mutated epithelial cells within tumours are uniquely marked by an *FXYD5*^+^ *PIGR*^low^ expression profile, allowing for tumour vs normal epithelial cell differential gene expression analysis. This distinction clarifies cancerous tumour-intrinsic expression changes versus those promoted by the TME.

## Supplementary material for "A spatial atlas of colorectal cancer reveals the influence of stromal niches on tumour differentiation": All supplemental tables: Stem and foetal gene sets.gmt

```
Adult_stem_vs_Adult_Enterocyte_up	Adult_stem_vs_Adult_Enterocyte_up	LGR5	SMOC2	BEX3	NAP1L1	CDCA7	MYB	DUT	EPHB3	PTK7	ALDH1B1	RGMB	ADORA2B	BEX2	MARCKSL1	ZNRF3	RARRES2	FABP5	ASCL2	UBE2Q2	EPHB2	SLC12A2	AP003774.4	CMSS1	CENPM	SLC39A8	XRCC2	PLCB4	RUBCNL	HOXB9	MTSS1	CD44	KREMEN1	PTP4A3	CD200	CENPH	SEMA4C	MCM2	TACC1	CDHR1	CENPK	CDCA7L	TLE2	ST6GAL1	EPHB4	STOX1	CDC45	IL27RA	GGH	ACTN1	PRDM5	CEP68	TRAF5	GINS2	WNK4	NEBL	SCUBE2	KDELC2	CD320	LARGE2	NUPR1	SLC28A3	DNAH14	ANKRD22	SHROOM4	C19orf48	AXIN2	AC025580.1	CDK4	FOXP4-AS1	TCTN1	CD81	CA12	RETNLB	MYEF2	RMI2	MYBL2	TGFBR3	HOXA10-AS	FAM161A	NUP210	STMN1	CLSPN	ORC6	HAUS5	PLAGL1	PUS7	CENPU	MCM10	FGFR2	LGR6	POLQ	NME4	NRGN	TRABD2A	AC103702.2	RFC3	HOXA9	PTPRO	UBE2T	HOXA3	BCL2	CDT1	BRCA1	PRKAA2	SNTB1	HELLS	CKAP4	CCDC149	MARK1	MCM5	HOXB8	BEX4	TK1	TMEM123	BRCA2	QPCT	LINC01659	MYO5C	GLUL	DOCK10	NETO2	ZWINT	MYC	MUC4	LINC02568	PTGDR	PKMYT1	E2F1	CHRNA5	HLTF	SETBP1	GCSH	CDCA5	GLIPR2	FAM111B	AADAT	MYADM	HOXA7	EPHA4	EDIL3	AKR1B1	METTL1	E2F8	PRRT3-AS1	VRK1	GINS4	C7orf50	AL355338.1	ICAM2	GDPD5	APOBR	FOXA2	CAMK1D	PHLDA1	SLC7A2	APCDD1	BLM	DOC2A	SPC25	LRP3	RPGRIP1L	CDH24	SBK1	RFC4	RHPN1	MT3	LINC00954	UBXN10	RAD54L	NXPE2	WDR76	CDC7	C7	AC004943.2	TTPA	DTL	PAQR4	EXO1	SLCO3A1	ASF1B	FANCD2	CDK6	HOXB6	KCNG3	AC092894.1	AC009005.1	FCMR	TYMS	ORC1	ZBTB10	MEX3A	PLK4	TMEM132A	TCEAL9	AC005833.1	GXYLT2	KLK4	MANEAL	TICRR	TBC1D4	EYA2	TESMIN	DUSP2	ZWILCH	HOXB5	LHFPL6	SCN9A	VWDE	LRP8	CEACAM5	BUB1B	GALNT8	LEFTY1	ARMC9	HDGFL3	TEDC2	NR2C2AP	B3GNTL1	PDZRN3	LINC01572	ERG	DMKN	AP000251.1	RAD51AP1	HJURP	HACD1	VWA1	CELF2	MDFIC	PPT1	LINC02086	ARHGAP24	PRIM1	MTSS1L	SCML2	NXPE4	ARHGAP8	XRCC3	NOX1	NPM3	HAGLR	PMFBP1	LINC01315	NOS2	PYCR1	CHAF1B	PPAT	NEIL2	OXGR1	VSNL1	CTSF	SKA3	DRAIC	ARHGEF40	FANCB	ARHGEF19	IQCJ-SCHIP1	DCLK2	TDGF1	HOXA5	TGIF2	TIMELESS	CCDC15	AFF3	IMPDH1	HPDL	GREB1L	PBK	FOXM1	MNS1	DISC1	TMEM150C	FAM241B	ZC3HAV1L	HOXB3	DCHS1	HOXA10	TBL1X	MIS18A	C21orf58	CDCA4	RBM11	KCNS3	ATAD5	LMNB1	DENND5A	ZC2HC1A	GINS3	ZNF257	KIF26B	TMEM158	CITED4	ARHGEF10L	MATN4	HOXD4	TM4SF1-AS1	PARM1	ABCC4	HOXA-AS3	SKA1	EVA1A	GABRB2	FHL1	NT5DC2	E2F7	PRSS23	HAS2-AS1	FGFBP3	CEP78	TSPAN5	ARHGEF10	TOX2	GPR150	L1TD1	CFAP65	AC120193.1	UTP20	SPC24	EDA2R	SATB2-AS1	SPINK2	GABRB1	AC113383.1	TERT	LINC01351	GPR27	SORBS2	TCHH	CPNE8	MUM1L1	AC093157.1	DNMT1	SRM	SHCBP1	GRAMD1A	FEN1	TFCP2L1	LRRC2	MAD2L1	LOXL1-AS1	PGF	PLAU	CRACR2A	TAS2R14	DEC1	KLK12	TSPOAP1	FARP1	FAM89A	RNF183	AC002116.2	DSCC1	PCNX2	BICC1	ZNF660	TXNRD3	IL12A	MYBL1	PCDHB14	MID2	FGFR1	PCLAF	C2CD4D	HOXA11	PIMREG	ADAM32	ZG16B	FAM174B	DDIAS	ZNF135	KCNQ4	TEAD2	CASC2	WDR35	AL512353.1	AC009630.1	DMC1	FAM43A	SHANK3	IQCM	IL34	SCRN1	ST6GALNAC3	PLXND1	C17orf53	SLC2A10	HAS2	CENPI	ANKDD1B	KNTC1	LINC01748	PDE4A	TDRD6	SLC24A3	STARD9	KCNJ12	POLE2	NTN4	DMRT2	CHTF18	GPX2	NPHP1	GABBR1	CDK1	MLF1	SLC39A2	TP53	RNF180	CACNB2	C4orf46	MORN4	RPL10L	ZBTB7C	CLEC11A	KIF23	CCDC175	MYRIP	MCMDC2	ELAVL2	AC135178.5	TMEM255B	ZNF367	TSPYL5	ZNF667-AS1	CNTLN	SDC3	EGF	NOTCH1	GAL3ST4	DNAH6	PTPRD-AS1	PIK3CD-AS2	NXPE1	OGFRL1	ARTN	TMEM173	TBC1D19	WDR31	PCBP3	ZNF502	PYGL	AL139317.3	PCDHB13	SH3TC2	LDLRAD3	GAPLINC	RCC2	NT5M	WNT5A	AGPAT4	ZNF582-AS1	MTBP	SCD5	ZNF492	GFPT2	C10orf99	LINC00589	HK2	SERTAD4	KHDRBS2	RRS1	VWA5B2	DACT2	GPX7	CCDC150	LINC01612	AC008467.1	SLC18A1	CADM4	GNG7	ALDH4A1	FAM131C	CCDC60	OLFM1	RECQL4	AC037459.2	AP001043.1	RIMS2	ADGRV1	LDHB	FHL3	MCM4	THBS1	ITGA9	SH3PXD2B	DLGAP1-AS2	TNKS2-AS1	GNE	KIAA1549	LAMP3	PDE6B	AC015712.1	GPR63	AC019205.1	ARMCX1	SH3GL2	RNF43	TAF4B	TLR4	RIMS3	THSD7A	RAMP2-AS1	GDF11	PKIA	AC013652.1	AL035461.2	TMEM35A	PAX6	IQCD	BEND5	TMSB15B	KIF18A	IL1RL2	CCDC113	C9orf152	PTGER2	AIRE	AC004540.1	TMEM237	FST	LINC01515	CADPS	AC027277.1	AL450992.1	SLC38A4	FRMD5	AL451069.2	VIPR2	DTX3	SPAG8	CXCL12	ERVMER34-1	TOP1MT	STAT4	ZNF85	AC013470.2	LEF1	USP13	RORA	ATP13A4	ARHGAP33	GPR3	MOBP	RIMBP2	MFAP2	NT5C3B	MYH10	KCNV1	LRRC32	SMIM10	PEG10	FGF14-AS2	RTL8B	ADGB	UNG	BIN2	AC099518.2	ERICH6-AS1	ULK2	ZNF285	RIBC2	DNAAF1	VPS9D1-AS1	ITGB3BP	STMND1	NHP2	ISL1	ATP6V1C2	SMTN	MRTO4	KIAA1324	AL109955.1	CXCL5	CRB2	PDGFD	AC019330.1	TNFAIP8L3	AC022075.1	DNALI1	LINC02057	ZIK1	AC080013.4	INSM1	PAICS	AC026333.4	POU2F3	SLC1A5	RFTN2	AC098487.1	AP001107.2	MAP3K20	NEXMIF	ZNF695	MEIS3	AL590560.2	ETV1	EGR3	AC023355.1	RAD51AP2	SCGB2A1	ITM2A	POU6F1	BOC	ZKSCAN7	RSPH14	SYCE1L	ASGR1	FIGNL1	TXNDC5	TET1	LINC00865	DBN1	HDAC7	GPAT2	ARID5A	ZNF90	AC087071.1	USP51	FAHD2B	ARHGAP31	MIR3142HG	SRPK3	C5orf34	ELFN1-AS1	COL27A1	NXT1	SERPINB9	NUP93	PROSER2	ASIC2	TUBA1A	SERTAD4-AS1	SMC2-AS1	LINC01122	NT5DC3	SLITRK6	AC127496.5	CEP112	CCNJL	PSMC3IP	SVOPL	GNA14	AC022182.1	IGFL2	MAGEE1	EPHX4	AC087500.1	LUCAT1	LARP6	AL356270.1	HOXB7	CNR1	LRRC20	GALNT16	KCNH8	RASSF8	KLHL6	C14orf132	AC009088.1	CX3CL1	HOXB-AS3	FGF2	HVCN1	CDH13	TMEM136	OTUD7A	NRM	C1QTNF1	C3orf67	THBS2	ALOX15B	BIK	ARNT2	FANCI	PRICKLE2	SMAD5-AS1	AL355312.4	KCNN2	DYDC2	ZNF730	RAD51	JAM3	TSPAN2	NPY1R	NAP1L2	BEND3	C18orf54	TFAP2C	FAM183A	FBLN5	KIF19	KIAA1257	AURKB	TTC26	MCOLN2	TF	SLC36A4	AC009121.2	CACNA1A	AC084033.3	MCF2L	LYAR	S1PR2	ESYT3	FAM92A	PRPS1	DNAAF3	DOC2B	LINC01840	AC011479.1	IGFBPL1	ARHGEF4	AL135999.3	CHST15	ADAMTS19	AC104958.2	LUZP2	AC147067.1	TMEM211	ACR	CXCL3	SNORC	CTXN2	AP006333.1	TRAIP	CELF5	CYP4X1	AC009812.1	CHCHD6	NASP	ZNF385B	AP001347.1	AMIGO2	EML1	AC133644.2	CCDC192	LRMDA	AC011700.1	ALG1L	SNPH	AC009948.1	PTPRU	SNHG15	SOX4	RTL5	MMP11	RSPH9	PXDN	C8orf88	BCL7A	CNTN4	AC103957.2	HRK	AC004264.1	ZNF530	AC124066.1	PREX1	ZNF280B	TNS1	KCNJ2	GAS2	AP001626.1	PLPPR1	NOVA1	B9D1	LINC01594	FAM239A	ITIH5	FNDC5	TMEM72	AC008629.1	PRICKLE1	KCNMB4	MAP7D3	AC008522.1	XKR4	RBM24	AL391834.1	ZNF860	GAL	AC004540.2	SORBS1	BFSP1	AC004494.1	B3GALNT1	NRXN3	TRIM72	NALT1	TBC1D10C	CRIM1	GRM8	TMC3-AS1	ASB9	CETN3	CAMKK1	LINC00261	AP005271.1	GPR19	ART3	FRY-AS1	NCAPH	SLC25A27	IGFLR1	COL5A2	DIAPH3	VASH2	AC011611.4	AKAP5	DUBR	SMIM33	KLK3	BAIAP2-DT	CREB3L4	ADAMTSL1	KIF15	SCN8A	FNBP1	RCN1	IQGAP3	MUC5B	NR2F1-AS1	AC005586.1	ALDH1A3	JHY	PLCXD3	HOXA6	MESP2	FREM2	BX088651.4	AL645568.1	NRG2	GRIN2B	AC069120.1	AS3MT	STMN2	CDH6	AC046143.1	BEX5	ZFP82	CCDC74A	CCDC196	WDR86	AL354993.2	ZNF571-AS1	EBF4	KCNC1	AC127070.2	VASH1	FEV	SMARCD3	KLF8	LY96	HAGLROS	ZNF519	AL513318.2	IGF1	C1GALT1C1L	ARFGEF3	CU634019.6	MBOAT2	IFT81	BEX1	SYNPR	CNIH3	CRNDE	MIR181A2HG	RET	SCG5	GPX8	LRRN2	FAM13C	CCDC8	ARMCX2	MYO3A	MFSD6L	TIAM1	HAND2	C16orf89	NIPSNAP3B	KLHL29	IGSF6	AC234582.1	PDGFB	FAM167A	FAM110B	ZSCAN23	STUM	CYB5R2	AC069549.1	CCDC180	C12orf56	AL158071.1	PTPRS	AC109446.3	FP236315.1	LINC02441	UTS2	FBL	PID1	DNAH2	FAM49A	RUNX1T1	SYN1	AC016745.2	SLC16A14	PROM2	SCARA3	CARMN	AL121820.2	HEYL	AC016746.1	CYP7B1	SLC43A3	KDM4D	SDC2	PDE1A	ZCCHC18	FZD9	PAK6	B3GALT1	TMEM100	LINC02384	WNT9A	ZNF239	MTURN	IL17C	RGS7	TM4SF19-AS1	KSR2	VEPH1	PLA2G2A	LRRC17	TDRP	LINC02562	AC002511.2	RNF212	LPAR3	OLFML3	SMAD9	AL049543.1	APOBEC3G	SCARA5	SH2D2A	IGF2BP1	SUSD3	AC020922.1	SLC9B2	AC007336.1	TNF	CPN1	GPC2	AC019171.1	ZNF433	TRIM6	OSBPL10-AS1	HESX1	TPH1	TRABD2B	CD3EAP	OLFM2	CSF2RB	AC108673.2	AC091057.4	WFDC2	KIF18B	CXCL6	AC120114.1	SUV39H2	AGBL4	ADRB2	PAPLN	ZCCHC24	CENPW	AL606807.1	HAPLN3	PRKAR2B	AL731577.1	PORCN	EYS	GLS2	PRR36	AC002310.2	GALNT18	SMO	ZDBF2	CTSV	KCNH2	LTBP2	MAP3K20-AS1	AL590560.1	FAM167B	VLDLR-AS1	RRAGD	AC015802.6	C17orf99	CLMP	HUNK	SPATA17	RLN1	AL356740.1	GNL3	LINC01759	GPR143	KIF6	LIMCH1	AC104984.3	RLN2	GPSM1	AL031846.2	C1QTNF2	LINC01443	ZNF114	NOL4	AL359643.3	AC007786.1	ACTA2-AS1	SCN3A	AL034417.3	SVEP1	AC118658.1	FOXF2	DCBLD2	NME5	AC124045.1	SMIM25	TRIM46	TRIT1	BEST2	CU638689.4	PTPN13	IL1R2	LINC01004	MATR3	ARHGEF3	AC009812.4	ARHGAP20	CGNL1	SLC7A4	MIR99AHG	HOXB-AS1	FMNL1	CASC15	MMP9	KANK4	AC009318.3	AC022167.4	SACS	ADAMTS15	NPFFR1	AC135012.1	AC093330.1	LDOC1	CELSR2	HMSD	CPNE7	PVT1	CTHRC1	JAZF1	PCDH9	CIT	MOXD1	EME1	SHROOM2	RAB36	MCC	PRSS21	FBXO16	LINC02541	LINC00920	AC097478.1	P2RX1	NOTUM	AC091588.2	NUDT4B	AC124067.4	ALOX12B	NREP	AL441883.1	AP001610.2	PCDHGA8	USP27X-AS1	ALDH1L1-AS2	TP73	AC007952.6	ECM1	FAM227A	KIAA0319	YPEL1	AC009041.2	ESR2	ZNF423	TIMP1	BIRC5	C19orf38	TMEM131L	AGTRAP	RNF150	KRT6B	ARHGAP23	SLC26A7	ELN-AS1	AC012645.3	SMIM10L2A	TWSG1	LINC01915	MLXIP	SOX8	CEP85L	AL590705.1	PADI1	AL121829.2	GRIP2	KIF11	SFTPA2	RBMS3	C12orf66	AC007365.1	HOXA2	DIMT1	CFH	LRRC10B	KCTD15	SLC9C1	AL121601.1	ITGB7	TRIM9	NDC80	IGHV1-24	AC013468.1	MAP2	ADAM12	CCNE1	BNC2	CNNM1	NOD2	AC104073.4	PAK1IP1	DUSP26	SDK2	UTP25	VWC2	AL049780.1	RAB6D	AL118505.1	COL5A1	NEBL-AS1	TNFRSF17	AIF1L	CCL11	STARD4-AS1	KRT23	PLSCR2	GPLD1	TNFSF4	ST6GALNAC2	LINC00854	SLC4A10	AL109615.3	ZNF667	AK8	TENM4	RBP7	ARHGEF17	AL161729.1	NPTXR	PPP1R1C	PCSK1	FENDRR	HS6ST2	SCN1B	EDNRB	AC009948.4	RNASEH2A	PF4	AL445647.1	C2orf48	DPYSL3	PRNCR1	ADGRL3	LINC00240	PIFO	CD38	SRCIN1	ARMH4	APLP1	ANKRD6	POLA2	S100A12	AC004080.2	AC037198.2	LINC01503	AC016705.2	ADCY1	DDX11-AS1	PTGDS	TNFRSF13C	Z93403.1	TMSB15B-1	AC097461.1	LINC01389	FMOD	ELOVL4	HPN	HAPLN1	ST6GALNAC5	ALKAL2	NLE1	LOXL3	AC024610.2	CNTN2	ADAMTS5	NCAM1	LINC00309	FCRL2	AC091153.3	AC010999.2	DDX31	CABP7	MDH1B	AC092614.1	OXCT1	RASSF2	RUNX2	GPR161	RRS1-AS1	AL590822.2	TPM2	U62317.2	LINC01687	EMILIN2	GREB1	NKX2-2	FLNC	GAS7	CLIC6	CNN1	FRGCA	TMEM132B	CLCA2	NME1	GRIP1	LRP1-AS	AC012603.1	ZNF556	CELF4	ITGAM	CCDC169	SLA2	DNAJC6	SHISA9	CENPS-CORT	PAK3	HOXA11-AS	MSI1	AC137630.4	SALL2	LINC01770	SCRG1	PCYT1B	TMEM201	ZNF681	FIGN	AC025265.1	AC246785.3	Z95114.1	C1QTNF3	ADAMTS17	CLSTN2	AL023755.1	MPEG1	MRGPRF	SLC7A10	HHIP	AC079834.2	TSPAN33	EPHA7	GALNTL6	AC087164.1	AC104695.2	WIPF1	GHR	EPB41L4A-DT	LRRN4CL	DNMT3B	SMKR1	FAM111A-DT	AC004156.1	PWP2	AC010280.1	JAKMIP2	WNK3	CDH3	GLIS2	PTCHD1	PAIP2B	HIST1H1B	AC136475.5	TRIM58	BRIP1	GABRA4	HMGN2	HPR	SYDE1	AC015689.1	LINC02076	LINC01670	WDR17	IQCA1	LRRC36	ZBTB47	DLX4	KIF26A	AC004066.2	GNAS-AS1	SLC27A5	ITPRIPL1	AC005670.2	GFI1	SLC9A3R2	SLC9B1	SCIMP	AL391152.1	FMN2	CDH11	CDO1	HOXD3	MRC2	LCA5L	ACPP	MN1	ADGRA2	AC011523.1	LMCD1-AS1	PGAM2	NYAP1	EFNB3	CHST10	LINGO1	SATL1	FUZ	AC004076.2	CYGB	TMEM170B	IGDCC4	MPPED2	COL8A1	CFAP73	LAMA2	KCNAB2	FGF23	LYG2	FAM66B	CRISPLD1	ADAMTS18	TDRKH-AS1	AC091891.2	HOXD9	URB1	AC016205.1	TIPIN	TGM3	SP140	FAM20A	AC090515.2	PPIL6	TUB	AC239800.2	RHOQ	EVX1	PTPRT	ROR2	E2F5	GNG4	MXRA7	PCAT1	LINC00632	SSBP4	EFS	ZNF382	MAPK11	FAM30A	CBX2	CD163L1	SLC22A15	CHRM1	RASSF5	ITIH3	METAP1D	LMCD1	AL359715.1	UCN3	POT1-AS1	INMT	AP002761.3	CLCN4	GPR20	AC009120.4	CYP2E1	MAPK4	AC112220.2	ZNRF3-AS1	FNDC1	AMPH	C2orf70	IL37	AC090527.3	PGBD5	IL23R	ZNF208	TRAM1L1	C2CD4C	S100B	TCEAL7	FTCDNL1	DIABLO	DAPP1	TNIP3	AL136531.1	IFITM3	CAMKV	MND1	GJB4	C2orf40	TFAP2E	RTEL1-TNFRSF6B	HOXB2	CFAP46	RGS13	TMCC1-AS1	GRAP	RAB3IL1	IGLV2-18	FBXO43	AZU1	COL4A5	GLDC	SPDYE3	STC1	ART5	FDXACB1	GIMAP1	SULT1C4	BBOX1	DACH1	AL121772.1	BCAS4	SMOC1	COMP	RNF182	NCAPG2	BUB1	SLFN13	LINC00639	PEG3	APBA1	AL353693.1	LINC01152	RAB9B	SHANK2-AS1	TCEAL5	MUC1	KRT78	AC092164.1	ZNF625	FAM3D-AS1	RPF2	RNF165	RASSF10	AL109910.2	ST3GAL3	P2RX6	NKX2-3	CECR2	GBGT1	WFDC3	FP236241.1	RND2	ZNF676	ZNF454	KRT40	CHL1	IGHV3-11	NXN	C19orf84	MCM7	PCED1B	OR4D9	FHOD3	ZNF582	NPAS3	ZNF462	MSH2	FAM218A	CCDC74B	ARHGAP6	BTK	RRM2	APLNR	XXYLT1-AS2	BTNL9	AL121790.2	AGTR1	AP006748.1	LMO2	LRP1B	PDLIM4	UCHL1	MILR1	FAM221B	SNHG4	NCALD	LINC02197	SERPINA6	SIDT1-AS1	AC016735.1	AC104041.1	CHST9	AC010998.3	LILRB3	HLA-DOA	HOGA1	DES	ARX	ZDHHC15	DPT	HS3ST5	ERICH6	PLCL1	JPH2	SUSD4	PNMA6A	CCDC110	MEX3B	GAREM2	AC138207.2	MAP1B	GUCY1A2	GLRA2	LRRC8C-DT	DOK7	CCDC33	AC130324.1	EMG1-1	SPP1	MAMLD1	NAP1L5	BMP5	OGFRP1	GSTM5	AC007285.1	AC092757.3	CWH43	NGFR	ZNF670-ZNF695	CTXN1	ZNF711	MICU3	ZNF286B	MXRA8	OSR1	GSEC	LINC00664	USP44	FGD1	GATA2	OLFML2B	LINC01819	LINC01139	VGLL3	ZFP37	CCDC148	KCNJ8	TRPS1	CD109	AL157373.2	PCDH17	CNGA3	CD248	IGHV1-69D	GPR37	ABCB11	RTN1	VWA5B1	LINC02251	PACSIN3	FALEC	LRRC25	FAM201A	ADGRE2	AC009509.1	RNASEK-C17orf49	STC2	C8orf48	BTBD16	AC079610.2	NKD1	IGSF1	AC092375.2	ADGRF4	CACNG8	RFC5	AC005082.1	ANKRD7	TCF19	BHMT	SERPINA10	LRRC74B	UNC13C	SPATA41	AC025219.1	PSTPIP2	SPIN2A	NCAM2	ARL4C	PIWIL1	CCDC40	C12orf60	C8orf37	AC147651.2	B3GNT4	COL19A1	AC009812.3	PTGES	OIP5	PABPC4L	ADGRB3	ZNF835	ZBTB9	MORC2-AS1	TCEAL2	PRTG	ZNF853	AC006157.1	MYBPHL	SLC16A8	FER1L5	KLK11	CASC8	COL12A1	LINC00638	GPR171	AF129408.1	ARSG	AC007938.3	CEACAM8	ZNF287	DPP6	CD22	MRPS30-DT	TARBP1	PRR5-ARHGAP8	LPL	CLDN19	SYNGR1	AL356275.1	TMEM154	ZNF385D	AC103810.2	PHACTR1	AC254629.1	AC107952.2	NPR3	PNMA2	LRRIQ1	SERHL2	KIRREL1	LINC01648	SLC35F3	AC080129.2	CALB1	DPYSL2	AC083837.1	ANKRD65	AC145343.1	VSTM4	SKIDA1	CCNT2-AS1	AC123023.1	NEFH	ALPL	SPACA3	RNFT2	TEX11	OR3A3	WIF1	AL133346.1	AL359715.3	ZNF618	C16orf74	ABHD10	AC011511.1	AC012360.1	RGMA	HTRA3	ZGRF1	LINC01703	GRIK4	FBXO15	CCDC154	AC008083.2	SLC13A3	AKT3	DLL3	PCDHGB6	AC068790.9	WDHD1	PKDCC	C2orf81	ZBTB20-AS2	ANGPTL2	CEACAM16	AL445248.1	ANKRD36	AC067735.1	SEMA6B	GINS1	HCG14	AC008770.1	AC132192.1	GLIS2-AS1	LINC00535	MORN3	ADGRL2	SLC10A1	AL391883.1	ST3GAL6	GDF15	EDNRA	Z95114.4	AC124242.1	FCRLB	ZNF732	TNFRSF13B	STXBP5L	AC091133.2	AC113414.1	CALCB	BAALC	TSPAN32	RTN4RL2	UNC5C	AL589843.1	COL21A1	LINC01752	ZNF69	HOXD-AS2	AC104126.1	ZNF98	DNAJC9-AS1	LINC01869	NME1-NME2	PHYHD1	COL15A1	CRX	ZFHX4	THY1	KIF1A	TNFAIP8	TRMT61A	AL391056.1	RPRML	AL133406.3	GFRA1	ADRA2B	TRPA1	CRMP1	SRMS	PAH	LINC01605	AC058791.1	AL136979.1	KLK15	AL691447.2	ZNF426-DT	AC137630.1	FAT3	CD79B	PLP1	WEE2	CSGALNACT1	CDKL2	ACVRL1	AP006623.1	PCAT19	AKR1D1	HOXB4	SYT4	LTF	AC021683.2	AL161938.1	HIP1	EXOSC5	TRPC1	PRR7-AS1	EMID1	DACH2	AC011447.3	DNAJC12	AC004908.3	CACNA2D2	CLIC2	POU3F1	WNT4	TNFRSF10C	TNC	SARDH	TNMD	KIF2C	NAALAD2	AC097468.1	CACNA1F	BHMT2	EPHX3	SEC24B-AS1	CHN1	NEFM	SFRP1	CADM2	PLEKHG7	ZFP69B	ALKAL1	BACE2	BACH2	MKRN3	LINC02062	EFCC1	AC106795.2	AC080013.1	KIF7	AC026250.1	H1FX-AS1	PNMA8A	RFX6	ZNF385A	ZNF66	MFSD2B	LINC00243	PTGIR	LRRN1	ZNF781	POLD2	AC090825.1	ART4	ARL4D	JMJD7	SALL4	AC002454.1	PCDHGA6	ANKFN1	AC004034.1	NR2F1	CASR	AL133297.2	KCNQ2	SGCD	TMEM119	AP001636.3	TNFRSF19	CEP41	FCER2	AL035448.1	NKD2	LINC00501	ALDH1L1	PPP2R2B	KLF15	DSCAML1	LINC01209	ABHD12B	AL157834.2	DAO	PTGES3L	ATP10A	GPC5	PRRT1B	AC092587.1	PWRN1	GRM7	AL359715.2	B4GALNT4	COPZ2	ISLR	KCNH3	F2	MRPL23-AS1	AC074135.1	FOXF1	AC009802.1	ASB2	LINC00311	AC243960.1	ICAM4	CHST3	AC011416.3	RNASE6	CFAP157	RTKN2	AC012557.2	AC010307.4	PADI2	THPO	AC068389.4	ABCA8	AC004687.1	NACAD	BGN	C5orf49	TTC39A-AS1	TTK	CCDC187	TULP2	LINC01574	PIEZO2	OR52I1	LINC01290	CYTH4	VLDLR	SYNDIG1	SYNE1	P2RX2	LINC01358	C19orf81	CEACAM3	AL442128.2	PYGO1	OLFML1	EBPL	RIIAD1	AL354892.2	NKAIN4	TEKT2	SEMA3A	RFPL1S	CCL13	KNDC1	SAPCD2	PON1	IZUMO2	LINC02449	CNKSR2	LINC00958	AP001059.3	NLRP1	AC092368.3	TNNI3	FAM171B	AL359764.1	B3GNT9	LINC02023	AL162411.1	LINC01410	DDIT4L	IGHV3-53	CH25H	SEPT5	TTLL1	PCDH11X	GPR146	EGFLAM	AC023055.1	AL355922.2	SHISA4	CDK5R2	AC137630.2	VSTM5	POU6F2	IGSF21	FGF14	ADGRG2	GCK	RBFADN	LMOD1	NDRG4	TMEM207	GPR173	HOMER3	GRAP2	SSTR2	ABCC1	ANKDD1A	AC025031.4	SPTB	NXF3	CLEC3B	GALNT13	CACNG4	LGSN	LOXL2	AP3B2	PAK5	CENPP	AL161756.1	CD4	AMDHD1	FAM184B	AC012507.2	LGI4	MYL3	PRSS35	CTNND2	PYCR3	STRA6	ZEB1-AS1	MPP2	GUCY2D	SOX9	PTGS2	ZNF788P	EBF1	NPIPB13	AL049840.2	TIE1	SLC5A8	LINC00682	PRKCQ	FFAR2	AP001330.5	PLCB2	HSPB8	AC109347.1	UBXN11	DZIP1	AP000229.1	SLC26A4	PYDC1	SLC16A9	CYTL1	TMEM156	LRRC4C	OTOF	LINC01219	Z94721.1	ZNF792	GPNMB	PLA1A	FIBIN	CTSW	PLPP7	GDAP1L1	WFDC1	ANTXR1	RGS4	TNFRSF4	ECSCR	ACVR2B-AS1	KCND3	CLGN	ERFE	SKAP1	KLK1	ZNF385C	RIPOR2	NRXN1	ELOVL2	RCSD1	AC078785.1	GAD2	MAST1	LINC01022	PDE6A	CHST14	ASGR2	SH3PXD2A	LOX	JAK3	AK5	AL133325.3	CPLX2	NCF2	PCA3	AC008105.3	FSIP1	THEMIS2	HOXC8	PTPRN	AC092683.1	ZSCAN1	SLN	LINC02588	DEUP1	FBN2	AP000757.1	C1QL1	NACA2	CCR7	PDPN	LINC02576	AC008622.2	AC019117.1	ZNF626	AP002360.3	LINC00114	KCNN4	AC020928.2	DOK6	LINC01857	LINC00992	MIR181A1HG	CCDC34	AC116667.1	FAM239B	MNX1-AS1	RAB3C	LINC01644	PRKCG	AC124254.1	AC010478.1	SLC16A7	NPIPA2	AC104113.1	HIC1	NFASC	PLN	TPBG	AMER3	AC073320.1	CPXM2	HIGD1B	DUSP9	HSF2BP	BCHE	MCF2L-AS1	CCL19	CFC1	AL359504.2	FANCA	MAGEL2	KAAG1	RERG	FAM66C	ASPN	AL137785.1	TTYH2	THBS4	AL359644.1	KCNJ11	ANLN	CASC1	NELL1	ANKRD35	AL137186.2	BIRC7	POU6F2-AS1	PELP1	FERMT2	C11orf95	UMODL1	TMSB15A	AC090679.1	ILDR2	ADAMTSL3	C1orf194	ATOH8	MAS1	CORO2B	LINC00907	AL121899.1	NUF2	PLAC9	COL4A1	KIF24	PSTPIP1	CCDC114	FOXO6	TMEM17	SOD3	FILIP1	PARPBP	INSL5	SRY	LINC01116	SCNN1B	RUVBL1	MCM3	CERCAM	AC012368.1	WSCD2	LRRC34	SRPX	SPN	SGCE	AP001999.1	AC022784.3	PCAT14	SLC35G2	SVOP	AC130710.1	AC009414.2	FOLR2	AC107464.3	AC091043.1	SDK1	SLC12A9-AS1	CLIP4	AC016405.3	TBX20	TRO	AC138904.1	NMU	ELAVL4	EPHA6	GJC1	AL157935.2	AC008750.7	AL139424.3	PARD6G	TWIST2	AC068620.1	AC129492.1	SLC9A9	HIST1H1T	CPXM1	HOXD10	STMN3	MTFR2	CELF3	GPC6	RAB3B	AC040977.1	BRD3OS	NT5DC4	OLFM3	RFTN1	AL360012.1	AC010325.1	KCNK16	EFNA5	LINC01660	COL6A2	CD6	LY86	TMEM63C	AC092691.1	KCTD12	ARHGAP11A	CCL8	FOLR1	UBE2Q2L	TPPP3	TAL2	AC025259.3	GPM6B	LIFR-AS1	DIO3	MCUB	FAM155A	CCDC78	PRR18	CCDC141	FBXO5	PHGDH	FARP1-AS1	P2RX5	C12orf74	AC008555.5	CCDC173	TMEM121	AC010201.2	SOX11	SEZ6	AL133415.1	MDFI	MXRA5	C16orf54	GLDN	HMGB2	NEGR1	TNNT1	FAM198A	MAGEH1	DLG4	PPP1R1B	GLRB	IL1R1	TARID	CHAF1A	GPR17	HNRNPA1L2	AL022323.1	SNURF	ETV4	CHST11	LINC01993	SPTBN2	HIST1H2AH	MAATS1	AC130324.3	AC078864.2	MYO1G	UNC80	CMYA5	LINC01214	PSAT1	OGDHL	FAXC	AC006299.1	ASIC4	NCS1	ANKRD13B	MMP16	CLTCL1	C3orf18	HAVCR1	KCNJ6	SRPX2	AR	ZNF718	SAMD11	CLPS	SOX5	CDH2	MIR193BHG	TBKBP1	MASP1	AC123912.4	AC008494.3	ZNF443	AC068722.2	ICA1L	ERCC6L	SLC1A4	AP001830.1	MIA-RAB4B	GAL3ST2	PLXNA4	NOX4	DLK1	TFPI2	TMC8	AC027702.1	HOTTIP	NTM	AC079174.2	AC103974.1	PCAT18	BARD1	LINC01764	AL139246.3	SLC1A3	PPP1R16B	AC010271.2	NPTX2	PSMD6-AS1	FGF9	AL035420.3	ZNF665	CLEC2B	ZNF709	RIMS4	AC009118.2	TEKT5	BCAN	RGL4	LINC01082	ZNF483	AC021224.1	DLK2	AC010536.1	FAM107A	WDR54	SMN2	AC103736.1	F13A1	ARHGAP25	MAB21L2	LINC01738	NAV3	RHBDF2	HSPB3	TPSB2	CLN6	NEMP1	RASAL1	SLFN11	SPEF2	ADAMTS10	ABCA13	LCK	PNMA3	INA	ANKRD20A8P	CSF3R	HACD4	ANKRD20A3	GRM4	LINC02055	BOLA2	AL035530.2	CKMT2	GJB5	PCDH18	AL357079.1	SULF1	C10orf82	ZNF486	AC090192.2	AC079145.1	FBN3	ST7-AS1	MYCBPAP	LINC01836	KDM4A-AS1	NLGN4Y	CYP39A1	RAB33A	OR51E1	KATNAL1	VWA3B	PDE4B	VSTM2B	AL033527.3	CCDC80	COL4A4	AC005618.1	CLIP3	KIT	AL162586.1	AC068870.2	ZNF93	DRP2	IGHV3-66	MTNR1A	LINC02487	AC005014.2	KIF3C	AC007038.2	THAP10	ZNF391	LINC00930	AC073050.1	FAM129C	AC093788.1	LNX1-AS1	IGHV4-34	LY6H	PKP1	OGN	CNTN3	ALKBH2	FEZ1	POPDC3	FAM90A1	AC004771.4	MYOZ3	NPM2	AC104389.4	AL590226.1	CHST2	GLT8D2	ARSB	MCTP1	TCTN2	AC019131.2	NHLRC4	AP4B1-AS1	NAF1	CXCL13	FAM216A	AC139530.3	AC021504.1	C4BPA	RGPD6	BCL6B	MYH4	PROB1	AC104463.2	SAMD13	FAM162B	LY9	AL133343.2	AL022313.2	RAPGEF3	CCDC77	AC015727.1	KRBOX1	B3GALT5-AS1	LINC02569	LRIG1	MYT1	CARD9	SDCBP2-AS1	LSAMP	SMIM11A	LY6E-DT	LINC01063	SOX30	NSG1	CPAMD8	VAV1	DERL3	COX7A1	RASD2	ARL10	RAB39B	PRPS2	PAMR1	RHOV	GNB3	AC139749.1	DUSP7	HLX	CALHM2	ADAM23	AL353759.1	HASPIN	AP003390.1	SLC47A1	DRAXIN	PWAR6	SNAI2	UNC5B-AS1	NRARP	TCF21	POLD1	CAP2	TENM1	AC009962.1	KLHL3	ZNF496	STX2	ADPRH	NRTN	ANGPTL3	TIGIT	AC025283.2	VCAM1	AP005205.2	NTRK2	MSR1	ADCY7	DENND6A-DT	NKAIN3	MCM3AP-AS1	ATAD2	KIF5C	MSRB3	BGLAP	AC024941.2	CHRNA3	RPP40	COCH	PTN	AC006504.1	ATP6V0E2-AS1	SV2C	FSTL4	MELK	LACTB2-AS1	IRF4	ASCL1	CD164L2	AL139353.1	CDH7	MMP2	FAM53A	DNM1P35	ITGA4	SPDL1	APBA2	VWA2	LGALS9B	TPST1	ATG9B	BTG3	ARSJ	INKA2	GSTT2B	CDC42EP3	PHLDB2	KRT86	SELL	AL031708.1	ACTG2	AC146944.4	IARS	LINC01558	CYB5RL	AEBP1	AC087190.1	P3H2	AC098798.1	FXYD6	OR2AT4	DLG2	IL17RD	LYPD5	LINC00504	CACNA1E	NES	PRSS27	AC005332.1	CLDN6	BMX	ST18	RASGRP1	AL157938.2	MELTF-AS1	PCDH11Y	HECW2	Z83847.1	DLGAP1	LTB	PNOC	PFN2	DUOX1	AL355388.2	MPRIP-AS1	KCNB1	SYCE3	GFRA3	RUNDC3A	LAYN	BX005266.2	AC092647.5	NOV	SNCAIP	ZEB1	AC130456.2	RASSF8-AS1	EXOSC2	HOXD8	AC022182.2	AC246817.2	IPO4	GNG2	CDC25A	ZNF772	TMEM190	CERNA1	RIOX2	TRPV4	IL3RA	FLRT2	TAPT1-AS1	IGHV1-69-2	LRP2	CYS1	AC022098.4	SCOC-AS1	GGT5	PLEKHO2	FKBP10	AC016825.1	LRRC7	AC008280.3	AC096667.1	ACSS3	MEG8	TRIM61	CD2	GFI1B	NANOS1	HSPB2	SAXO2	EEF1A2	NTHL1	ASPM	WASF3	AC002470.1	AL355312.2	SELENOM	MB	SCG3	GNAO1	GPRC5D-AS1	SPTBN5	ZBTB8B	CXCL10	DGUOK-AS1	SERPINA5	FJX1	AC079209.1	ACTL6B	AL451062.3	CPA6	RNF217-AS1	AL021707.2	MARCH1	NID1	UGT3A2	AL449266.1	RDX	SCGB1B2P	CACNB1	ULBP2	OSCP1	CCL2	CAMK2B	KCNE4	AC008637.1	COL2A1	FRMD6	EBI3	AC020571.1	PAX4	AC010522.1	FRMD4A	UPK1B	KCNIP4	RHOJ	TMEM273	AC012087.1	MEI1	RAB15	AC091057.6	SLC2A4	AL359232.1	IL33	IFFO2	AL138885.3	PDCD2L	AC092794.1	C9orf43	AC087379.1	ZNF121	KNG1	SCG2	PLTP	FCAMR	GBP5	TMEM9	SYNPO2L	GAMT	VN1R1	SMIM11B	AC016708.1	NCAPG	ECT2	MFGE8	TRPM2	BTBD17	FERMT1	PKD1L1	CCL3L1	ADA2	GJA4	C17orf50	PCP2	AC012358.3	SCHIP1	TRPV2	ZNF843	KLHDC9	RCAN2	GLI3	CCL16	APOLD1	PYHIN1	CAGE1	FGD3	HNRNPUL2-BSCL2	SCNN1G	FSD1	IGLV4-69	KCNJ2-AS1	KLRC1	SLC16A11	SLAMF7	ZSCAN18	GUCY1B1	FAM181B	SV2A	AC138894.1	SFMBT2	DSC3	HOXD1	ADNP-AS1	SAMD5	TMEM206	CXCL11	PPP1R3G	VIM-AS1	ETNK2	ALPK2	LRRTM2	AC017000.1	IRAK1BP1	LINC01146	AL121917.1	FLI1	GNA15	FZD3	AC245297.2	CA8	AL583839.1	AC018809.2	AC025423.1	FAM81A	PLSCR4	ST6GAL2	TNS4	RAB41	SPDYE1	SYT2	RAMP3	TCL1A	RANBP17	CCBE1	AL136162.1	ACOXL	AC104532.2	TMEM132D	AC027575.2	STX11	SRSF12	AC073896.3	SIGLEC10	CCL4L2	C5orf52	AL158151.1	CDH12	ZNF154	ZNF793-AS1	PIK3IP1-AS1	HOXC4	C1orf229	ITK	AC005699.1	SLC22A31	IGLV7-43	SCN3B	AL132655.2	ITPR1-DT	OXTR	ULBP3	AP002812.5	RDM1	AFM	MS4A12	LRGUK	AC005899.6	AC145212.1	FCGR2A	DKK3	HLA-DQA2	CALHM6	KRBA1	SLITRK4	AC092723.1	MEF2C	AC109460.1	RASGRP3	BRSK1	NEK5	AC233992.3	IGLC7	PPP1R3C	WASF1	AC009509.4	ROBO3	AL159163.1	AC245452.1	PLAC4	SLIT3	FKBP7	CLEC10A	PDGFRA	CCL21	KCNQ1-AS1	AFAP1L1	AC015853.2	AC100786.1	CYP46A1	BASP1	AC005759.1	IGKV1-27	AOX1	SAA1	ST8SIA3	SELPLG	AL109936.2	CERS1	LINC01852	TAC1	HCG9	AC044802.1	ACSM3	AC008763.1	AC105942.1	JPH1	FARSB	C17orf51	LINC01521	TNNT2	AC068831.7	C21orf62-AS1	SEMA4D	TGFBI	HIST1H3B	LRRC49	HRC	TAGLN3	LINC02421	NKILA	SAMD14	RNF39	CREG2	CD19	PDGFRL	NOTCH3	AC009237.14	LURAP1L	RARG	MAFIP	CLTRN	TMEM9B-AS1	MFSD4A	P4HA3	DRD5	ARL6	SPTBN4	A2M-AS1	ISYNA1	RHBDL2	ADAMTSL4	FGF7	MYH7B	LYRM4	CRABP1	AC008750.8	C16orf46	TOP2A	GPR37L1	TMOD2	SNAP25	ELN	MARVELD1	AC021752.1	PCNA	UTRN	DUOX2	Z98752.4	ZXDA	BAALC-AS1	AC068305.2	SUV39H1	GP1BA	S1PR3	AC012313.6	CD48	EIF3CL	C5orf38	FAM229B	AL078459.1	FBLN1	ZNF404	SOX7	AC006329.1	FXN	RCOR2	NEUROG3	HOXD13	AC096992.2	SAMD3	HSPB6	PTGIS	BMP7	DHRS2	CRISPLD2	PLD4	AL117350.1	TTYH1	TWNK	MAN1C1	AL359317.2	AC073610.3	HBG1	IL4I1	SNED1	AC032011.1	LAX1	CSPG5	TMSB15B-AS1	TMEM45A	CACNB4	FFAR4	CD163	PIK3R5	ANKLE1	RAD54B	AC100830.1	AP001437.1	AC004466.1	AC022211.2	CENPA	AC018653.3	HAND2-AS1	AL133410.2	FAM71D	KIZ-AS1	IRAK3	SYT11	CLEC2D	MAP9	MAMDC2-AS1	STEAP4	HOXD11	COL26A1	SRRM3	IGKV1D-39	AP000894.4	AL391069.3	AP001318.2	AC137723.1	AC004148.2	TRG-AS1	AC112220.3	DBNDD1	BCAT1	AC090912.2	AL109811.2	AC010616.1	LINC00923	CAPN6	ZNF467	AC093277.1	CCDC102B	CEBPB-AS1	LINC01535	AL008729.2	AC090360.1	ZNF547	AXL	ATAD3C	DCDC2B	ADARB2	IL20RB	TRIP6	DLGAP4-AS1	RIMKLA	AC005523.2	ZNF543	KCNN3	CD5	AC092329.1	PHLDA3	TP53BP1	PIP4P2	FAM69B	ZBED9	PRAM1	AC009163.2	CPM	PTPN7	DNM3	HABP2	AC008972.2	NRXN2	AC234772.3	MTHFD2	DNAAF4	PTGDR2	FGA	CXCL9	Z83851.1	MPIG6B	BCL2A1	XCL1	NDNF	LINC00853	TTC9	CCDC144NL	MEGF11	LINC01124	ENHO	SLA	CTNNA3	ITLN2	IGLV10-54	KCTD16	TSACC	LINC01971	LINC02387	GP5	PIK3CG	CRYBA2	SLC38A3	CCDC151	HIST1H1A	GPR34	ATP1A3	CHRFAM7A	SLC2A1-AS1	IGLV7-46	HIST2H2AA3	AL136418.1	AC126755.2	SERPINI1	ZNF485	MS4A1	LINC02532	UBD	PRODH2	IGHV3-49	GPT2	AC124319.2	POU5F1B	AC010761.1	AC023302.1	AC114760.2	STX1B	BRIX1	AL445673.1	FES	AC004982.1	DTYMK	RNF224	ZRANB3	AC025682.1	KREMEN2	CD3D	B4GALNT3	SERPINA7	C19orf18	CNTNAP1	TRIM31-AS1	AL078639.1	AC016876.3	CLEC7A	AC133919.1	TBL1Y	AC015712.2	C4orf36	SLC22A17	AC124016.2	MEG3	SERPINF1	LINC01460	MIA	EFEMP1	IL2RB	AC114811.2	KRTAP5-7	MMP3	GZMM	KCNMB1	IGFALS	CFAP54	APLF	SLC2A3	AC007114.2	AC127024.6	TCN1	S1PR1	PNLIPRP1	FNDC11	MIR646HG	MTERF3	IGHG4	HIST1H2AI	C15orf62	NRG1	FANCE	ZBED8	RHEBL1	LINC02043	AL133453.1	ZBED3-AS1	SHISA3	AL121594.1	AZIN2	PPFIA4	IGHV6-1	CDKL3	AL158801.2	ATOH1	CXCL8	APOBEC4	AC005480.1	SLAIN1	AC078881.1	TRDC	PALMD	PXT1	RRP9	Z69706.1	CYP1B1	CCDC129	AC016831.7	PRELP	IFITM1	NRK	MAPK15	ITGA8	CXCR4	AC027031.2	AC011043.1	TRAPPC12-AS1	RAMP2	TMPRSS6	SAMD15	WDR11-AS1	LINC00299	KRT13	GPER1	AC005838.2	ABHD1	EVI2B	CST7	AFAP1-AS1	ASAP3	EREG	H2AFY2	IGKV1-39	SHE	AC108488.1	UBR5-AS1	FSCN1	LGALS14	KLRC2	UNC13A	AC130456.4	AC005392.2	IGLV3-10	GRIK2	MAP4K1	LINC01068	MYLPF	FAM166B	NNAT	RBM14-RBM4	PHETA2	CKAP2L	C1orf105	CFL2	SIGLEC11	AC024361.2	IGHV3-72	KCNRG	SP8	ATP6V1G2	RNASEH2B	AC106739.2	NEMP2	EEF1E1	AC016394.1	LOXL1	DNASE2B	ABCB4	C11orf96	SYNGR3	AC239804.1	ABCA4	LAIR1	TRIM7	NCKAP1L	PFAS	CYSLTR1	RASL10B	AC020928.1	ADAMTS1	TMEM67	AC067838.1	CAPN9	AC025580.2	C7orf61	SMTNL2	AP003419.3	ZNF610	WWC2	AC007728.2	AC090948.3	ERN2	PRR19	RILPL1	AC025034.1	ARHGAP11B	AC073263.2	ZDHHC1	PDE8B	TMEM151A	ZNF726	IGLV3-1	CALCRL	AC090948.1	CELSR1	PARD6A	AL034417.4	TAGAP	SLC2A14	TFR2	AC016737.1	GAS6-DT	IGHV3-21	ANKRD20A2	AC120498.9	AC024060.1	HBQ1	ZAP70	AL358852.1	AC092159.2	RBFOX3	DTNA	AP001059.2	AC009948.3	SIT1	LIMD2	KISS1R	CALY	AL078644.2	LIMS2	AC019069.1	FGD2	ACSM1	SAA2	PCOLCE	KIF4A	LINC01353	HMGA1P4	AL031316.1	AC099684.1	IGKV1D-8	LINC01556	MAP1A	UBE2C	ADCY3	MIOX	C10orf91	FADS2	SLCO5A1	SLCO4A1-AS1	AP000977.1	WDR62	MAPK10	LST1	AC104695.3	ZSWIM4	EVI2A	FOXN3-AS1	SPTSSB	AC034111.1	AC008840.1	GLYATL1	AC092117.1	ABCC8	DOCK11	PATZ1	CFAP43	AL451074.2	RHOH	LINC00852	LYVE1	ZNF738	ELK3	FDCSP	HIST1H2BO	RGS19	FOXD2	DRC3	CPNE5	BLACAT1	ZNF273	N4BP3	FABP4	BHLHE40-AS1	MTHFD1L	EPHA1-AS1	CEP126	AC096586.1	HMGA2	CSTA	TENT5C	SCN5A	AC010997.5	AC093512.2	LINC01238	AL596223.1	AC007906.2	CACNA1C	C9orf66	AL138820.1	DNAH12	CEMIP	AC005696.4	ADAT2	IQCC	PSMG1	TUSC3	TMEM204	PAQR5	HS3ST6	SLC27A6	AL035252.3	KYNU	MAP6	LAMA4	RASAL3	ENTPD1-AS1	GAS5-AS1	PTCH1	C10orf25	AC008870.3	HYDIN	PM20D2	AC107204.1	AP003392.4	CCL3	ANKRD18B	CNN2	PJVK	ABI3	COL1A2	DCLRE1B	AL023806.1	Z95115.1	SLC27A1	IGHV1-3	PLEKHB1	AL358472.5	INKA1	AL050343.1	Z83844.3	CCDC28B	AMOTL1	A4GALT	TAF1A	IGKV1-6	STOX2	HDAC2-AS2	HIST1H2AJ	FAP	DLG3-AS1	CEP128	CYP27B1	AL358472.3	CD177	CYYR1	GP6	AC068338.3	TTF2	ZNF532	BAIAP2	AC093495.1	ACBD7	GIMAP6	DOK3	APBB1IP	ANK2	WDR19	IGKV3D-20	AP3M2	GLIPR1	MTMR7	AC018557.1	AC092902.3	AC008946.1	LINC01607	ALDH1A2	LRRIQ3	DNAJC18	PPP1R32	ARVCF	RECK	FBXO41	PKHD1	AL136115.2	FSTL1	GABRB3	LY6E	GVQW3	SATB2	AL008729.1	TDO2	CD79A	LDB2	AL031963.1	TREX1	JAM2	CD27	AC126614.1	AC100793.2	AC004556.1	C9orf163	AC105105.1	C1QTNF4	EGOT	AC004771.5	NPY	DPH2	AC127024.5	SERF1A	LINC02038	LINC00271	KIFC1	SERINC4	LINC01762	EPOP	MSH5-SAPCD1	AC106779.1	ADAM22	AL391095.1	KCNE2	IGKV1-12	ADAM19	RBP5	C16orf71	AC127024.2	SFRP2	KHDC1	XPNPEP3	DNASE1L3	PPRC1	CSF1R	PLXNC1	AC023590.1	SLC7A14	AC005726.5	FAM72B	AL157938.3	AC002451.1	LCAT	FMNL3	EEF1AKMT3	QKI	AL355073.2	AC022007.1	CFP	IGHV4-61	KLHL32	CCNB2	ZNF724	AC010809.2	TCOF1	LNCSRLR	AOC3	ANK1	CTBP1-AS	ZBTB46	ADAMDEC1	CD9	SGO1	ADAMTS6	LINC00870	AC130456.3	LINC01876	CAPN12	CASTOR1	POSTN	TPSAB1	CEP72	OBSL1	AC005476.2	AL022238.2	NPAS1	AC010319.3	CHGB	ARHGAP15	GNB4	HOXC9	PTGER3	PART1	LINC01376	GLIS3-AS1	NBPF3	DACT3	OOEP	AC023024.1	AC099489.1	OCA2	FAM120C	AL356234.2	STAB1	CCDC183-AS1	ST8SIA4	DENND2C	NOP56	AC004492.1	COL14A1	RANBP1	BAAT	HIVEP3	NEUROD1	IGHV7-4-1	AC012485.3	AC084859.1	CD3G	ASPHD1	LHX4	CTXND1	GABPB1-AS1	CBFA2T3	AC092687.3	VSTM2L	PCDHGC3	CDH5	DPP10	LINC01285	AC092718.1	PRSS57	MINDY4	DLGAP1-AS1	SEC14L5	FAAP24	NECTIN4	RPL39L	ARPC4-TTLL3	AL121652.1	DYNLRB2	PGM5	URB2	OBSCN-AS1	AC016575.1	IL23A	HOXA13	HIST2H4B	AL031847.1	AC009163.4	COLEC12	CABYR	ECHDC3	CTAGE4	TIGD4	AL136295.6	AC005498.3	AL035587.1	PYGM	KIF14	TEX22	ACYP1	AL512363.1	AC098934.4	TMEM39B	PCP4	DSCAS	THBD	IGHV4-4	HK1	AP000442.2	KCTD17	SEPT4	AC027117.2	CLDN11	DPF3	IPCEF1	ZNF551	LINC00471	KLHL35	UBASH3B	IQCH	DACT1	TFB2M	MYO5A	SOX18	AC096564.2	AL138966.2	LINC00520	CAVIN2	MFAP4	AL445231.1	ZNF324B	AC092118.1	AC004771.3	RGPD2	AL391684.1	CMTM3	GEMIN5	IGKV1-16	PTTG1	NAT14	KCTD21-AS1	PALM2	IFITM2	IGHG3	F8A3	DLG1-AS1	MIR7-3HG	AL157392.4	TENM2	SYT13	S100A1	ZBTB8A	MFAP5	NUPR2	CRTC3-AS1	AC006449.5	SPIN4	PDGFRB	AC007342.5	PEAR1	ZNF460-AS1	NUAK1	VPREB3	TIMP3	THSD1	AC129102.1	FUT1	RBPMS-AS1	AP001160.2	CFAP45	C5AR1	CCDC103	PDE3B	LINC01099	NPW	BX293535.1	AC090970.2	FGF11	LINC00319	AP000357.2	AP003306.2	BIN1	GPRASP2	PRELID3A	MAPK12	GPR55	AC011468.5	POLE3	GRB14	SASH3	POPDC2	GSN-AS1	IGHG2	AC090579.1	ADAMTS9	AC020558.1	SRRM5	NKAPL	FBXO24	IGKV2-24	ADPGK-AS1	ARHGAP22	ADAMTS4	ROS1	EDA	IGLV6-57	ALG10	AC002480.2	ACTR3B	CD300A	AC013403.2	NRP2	SAMD12-AS1	SGTB	KCTD14	AL353708.1	HSPA12A	INTU	AL358790.1	ENTPD1	ITGA5	HIST3H2BB	CCER2	UNC79	CD24	EMCN	CHD6	GAS1	ZNF185	TUBD1	IGLV3-9	GZMB	MESTIT1	ITGA2B	TRAF3IP3	TEX14	AC080013.5	BACE1-AS	AC013400.1	LINC01871	AC136475.1	TAS2R31	BDNF-AS	AL158163.1	LMOD3	AL513548.1	AC027682.4	FAM72A	FBXL16	PGBD1	AL354696.2	OSGEPL1-AS1	AC083843.2	MDM1	ASXL3	SSPN	MSH5	SAPCD1	FAM169A	ATP2A1-AS1	S100A8	RFC2	SMIM1	AC004816.1	AL136084.2	LAMC1	AC093462.1	AC004520.1	KIAA1324L	HAMP	HBG2	AL645940.1	P2RX7	PARP15	VPS33B-DT	WTIP	AL139412.1	AUNIP	SLC7A5	AL121832.1	AL392046.1	TCP10L2	NFE2L3	AC080112.1	AL158212.2	RUNX3	AP006621.1	TSEN2	L3MBTL3	LRFN1	DOK2	AL162431.2	PDE4C	STRIP2	GPR137C	FSIP2-AS1	AC132938.3	AL590079.1	RASIP1	NUDT6	AC092849.1	STXBP1	TLR5	MAPK8IP2	AC021491.4	IGHV3-48	ZNF572	AC025171.4	AC106707.1	DNAH7	LINC01635	TEX45	LRMP	SH3TC1	ADGRF5	RRM1	AIFM3	AC138207.7	CPT1C	TDP1	LPAR6	AL021807.1	ST3GAL5	LZTFL1	AC011815.2	C3orf33	AL592148.3	C9orf41-AS1	SAP30L-AS1	ENTPD3	NKX1-2	EHD2	AL355102.4	AC024575.1	TRIM34	KLRG1	IRX2
Adult_stem_vs_Adult_Enterocyte_down	Adult_stem_vs_Adult_Enterocyte_down	PTGR1	CDHR5	ACE2	DGAT1	PCK2	ANPEP	C3orf85	CES2	MEP1A	MYO1A	SLC15A1	RBP2	GSTA1	ALDOB	FABP2	TMPRSS15	TMEM253	MEP1B	POR	CBR1	PEPD	APOB	FABP1	SMIM24	KHK	MME	APOA1	MAF	ADIRF	SLC2A5	MOGAT2	CYP2C18	SLC7A7	TM4SF20	SMPD3	SLC51B	CIDEC	SULT1A2	AKR1B10	CIDEB	CYBRD1	MGAM	MTTP	KRT20	GDA	SI	AKR7A3	SAT2	ACE	TREH	SELENOP	SLC5A1	APOA4	ALPI	DNASE1	SLC7A9	SLC9A3R1	SLC35G1	HPGD	TMEM120A	HSD17B2	FBP1	MS4A8	APOC3	GLRX	DGKA	MALL	C11orf86	SLC2A2	TM6SF2	UGT2B7	CYP3A4	SLC46A3	CDHR2	AGPAT2	SLC13A2	CYP27A1	C2orf88	CTSZ	CYP4F2	TKFC	CREB3L3	SLC1A1	SDCBP2	SULT1B1	USP2	KRT19	REEP6	VIL1	CDKN2B	ABCG2	SLC4A7	HHLA2	AADAC	GPAT3	DPP4	CYP4F12	AHNAK	PDZK1	TM4SF5	GSTA2	TMEM37	MICAL1	SLC6A19	APOBEC1	A1CF	CNDP2	LIPA	RAB17	NAALADL1	FMO5	SGK1	AOC1	MYO15B	SLC26A3	CYP2C9	PCSK5	IQGAP2	SLC28A2	FAM3C	SLC27A4	CD68	KIAA1551	ERICH4	BTNL3	MOGAT3	XPNPEP2	VNN1	AKR1C2	MIA2	MAOB	C17orf78	CYP3A5	LCT	LINC00483	MYO7B	CTSD	ABCC2	SLC28A1	PDLIM2	SMLR1	CRYL1	MPP1	PRAP1	TUBAL3	SEMA6D	TMEM92	SULT1A1	C1orf115	SLC22A18	AKR1C3	CYP2D6	DHRS11	AQP3	DHRS7	SCIN	DAB1	AQP11	CMBL	PLS1	BTNL8	ANXA13	MS4A10	GPD1	TMEM45B	GDPD2	SLC5A9	ACSL5	SLC51A	AATK	ZBTB7B	XDH	ANXA4	RGS2	IL32	HKDC1	BAIAP2L2	C1QTNF12	C11orf24	EMB	HEBP1	SEMA3B	FLVCR2	LINC01133	HADHB	ZSWIM8	HLA-DMB	SAR1B	TMC5	GNG12	SULT2A1	HLA-DRA	OSGIN1	KCNK5	SLC6A8	SFXN3	PBLD	UGT1A1	RETSAT	COBL	RHOC	ENTPD7	METTL7B	SLC37A4	PTPRH	SLC39A5	SERPINA1	RARRES3	MYRFL	FUOM	ANO6	AC093607.1	MISP	GOLT1A	ZZEF1	MVP	TM4SF4	SMPD1	CORO2A	APPL2	MATN2	ACY3	AC022613.1	SLC3A1	MGST3	GNA11	SEC22C	SFRP5	TTC36	SLC30A4	EDN3	SOX6	CYP2J2	NELL2	GK	HGD	MUC17	PC	HLA-DMA	SLC25A20	HECTD3	PLCB3	IL6R	TP53I3	TDP2	LEAP2	SLC6A20	SUSD2	PLIN2	AC007325.2	HAPLN4	UGT2A3	ME1	SLC52A1	OPTN	AMN	VSIR	NCOA4	PRSS3	ABHD6	COL17A1	SLC9A3	NR1I2	GALM	GBP3	RIOK3	ATP1A1	HMOX1	BCL2L15	RPS6KA1	SPINT1	C2CD2L	SLC35B1	KIFC3	PDZD3	ADGRG7	MST1	CYB5A	PAG1	ATRN	NFE2L1	TMEM25	HLA-DRB1	NDRG1	DMXL2	OAT	GUCD1	ALDOC	CGN	ACOX1	TFPI	TEP1	TOR1AIP2	IYD	GGT1	ESPN	PDK4	TRANK1	SLC9A1	SLC10A2	TMEM256	GLTPD2	FLVCR1	LPIN2	CRAT	CALM1	ITPK1	ACO2	HRASLS2	HIP1R	PPP2R5D	ACOX2	SLC23A1	LMO7	PLLP	ALDH1A1	SLC5A12	SLC31A2	SFI1	ACKR4	BCL2L1	DPH3	TMEM82	PRKAB2	MAPK3	PPP1R16A	DHDH	ABCA5	OGDH	HNF4G	PLIN3	ABCG8	TMEM184A	GATM	TNFRSF1A	CDKN1A	MPI	PLEKHA7	GAL3ST1	ACAA1	CPS1	MOV10	SLC25A37	TRIM3	HLA-DRB5	NUCB1	ALAS1	PLAC8	ABCD1	DHRS3	FAM13A	SEC14L2	B3GALT5	REEP3	C6orf132	SLC30A10	ACBD4	KLC4	ABAT	TNIK	CYP2C19	TMCO1	MARC2	PHGR1	PRR13	DCAF11	BPHL	EPB41L3	NAPRT	STX7	SNX24	FLNB	GCNT3	MIR22HG	SLC36A1	LASP1	BIRC3	DENND5B	AC023043.1	GSTM4	TMCC3	ENTPD8	NPC1L1	BTD	CD74	AQP7	SLC22A18AS	SLC16A5	P4HB	PLA2G16	ASS1	NR1H4	ENPEP	RHOU	SURF4	PLA2G12B	AIG1	LRRC66	FBLIM1	SLC46A1	CHP2	LGALS2	ABCG5	SLC41A2	NUDT16	CROT	AGPAT1	BEND7	CYTH3	FAHD2A	GFER	ADGRG6	GSDMB	SLC31A1	BPNT1	MAP2K2	ACP2	PON2	PEBP1	SLC25A34	VILL	SLC40A1	TJP3	GCLM	PDE4DIP	UNC5CL	VAMP8	CLDN15	PDZD7	MAP7D1	G6PC	EPHX2	ARL14	CTSE	ITGA3	GLOD5	FAM3B	RHOF	TENT5A	NCOA1	TMEM139	CDH17	TTC7A	GDPD3	VAV2	MMP28	NR0B2	CD36	CLIC5	DPYD	ISG20	VPS9D1
Second_trim_Enterocyte_vs_Adult_Enterocyte_up	Second_trim_Enterocyte_vs_Adult_Enterocyte_up	TTR	HPN	MXRA8	MAMDC4	CYP2W1	MFAP2	SMIM1	C17orf99	AFP	LY6E	MAGEH1	COL6A1	HSD17B14	PHGDH	SLC7A4	PACSIN3	CPVL	AGT	UPK3A	CERS4	RENBP	ASAH1	P2RX1	ARID3A	EDNRB	MYL9	HIF3A	MELTF	RRAGD	OLFM3	SCD5	IGF2BP3	PPP1R3C	S100A9	ERP27	FBXO17	PNCK	FAM92A	ACP5	EMID1	CCDC8	FBLN5	AL831784.1	SCT	BEX3	ST6GAL1	RAB3D	BEX4	ARMCX1	PAH	IGF2BP1	DNALI1	SERPINA4	MASP1	CAPN3	BEX2	F10	OBSCN	MYH10	EDA	TGIF2	VWA1	APOA2	RBP4	GPSM1	RIIAD1	DOK7	PLA1A	NEU1	COL27A1	RAB29	SPACA3	PIK3CD-AS2	MUM1L1	AC011139.1	GPC6	AC090204.1	SPRY1	TRIM63	CDK4	FGB	CELF3	FN1	CLDN6	APOE	CDKN1C	PPP1R14A	KLHDC8B	G0S2	PDE6B	TTYH2	CCDC198	BCAM	ALDH1B1	CHST13	TNFRSF11B	EGF	CEL	RGN	ZNF667-AS1	GPX7	RAB34	MPDZ	GAMT	BNIP3	CHST9	ZNF415	TFEC	ANXA3	FMO1	PPP1R3B	DAB2	FABP3	PLPP3	CTSA	GPRC5B	SPANXN3	MYBPHL	ETNK2	GNS	KEL	SLC22A17	KLHL13	TIMP1	FXYD5	TUSC3	COL14A1	RDX	AL121974.1	CELF4	ISYNA1	FOXP4-AS1	KCNAB2	LDOC1	FLRT3	SLITRK4	MSR1	EGFL7	LCN12	CX3CL1	CNFN	TDO2	HBG2	OSBP2	DNAH14	PRKAG2-AS1	LDHB	TMEM38B	ARHGEF17	AC124067.4	C6	ARMCX2	NPL	ANK2	CTSV	GDPD5	DIO3OS	SLC7A10	ENPP7	RAB42	SLCO4C1	ACTG2	COL1A2	KHDRBS2	FGA	WWC2	SLC2A1	CAPN12	COL5A2	COL3A1	PCYOX1L	RAB3IL1	SPARC	ST6GALNAC3	ADGRL2	SIGLEC11	IL34	CUBN	KCNJ12	DEFB1	DGAT2	PRDM1	GJA1	ADGRD1	PCSK1N	LYRM1	LAMC1	APH1B	PLAGL1	GSTA4	ZNF626	ZNF677	SDC2	LGMN	SERPINA1	AGXT2	FBXO2	P2RY6	SLC38A5	ALDH1L1	COX6A2	COL7A1	CAMK1	B9D1	ANGPTL3	NPC2	ARSJ	MCOLN3	LIFR	OR2AT4	TMEM86B	ORAI3	PAPLN	CLDN1	APOH	ID2	PLD3	SLC30A2	POMC	F2R	ICAM1	TMEM106A	OBSL1	ANXA6	FLNC	SCPEP1	TCEAL4	FTCD	DPP7	AK8	CXXC5	MTSS1	FMOD	NREP	SLC5A6	IQCA1	H2AFY2	PNMA3	LINC01503	CPXM2	TGM2	USP51	LINC01091	PIPOX	AC108488.1	DCDC2	AL158151.1	SEZ6L2	CLDN2	SLPI	AC064807.2	AMIGO2	TCEAL8	PIEZO2	CD81	FGG	SULT1C2	MORN4	TFEB	ADGRA2	ARMCX6	CLIC6	ATP13A4	CCDC69	GNPDA1	ANXA5	OGG1	GPC3	TMEM8B	TSPAN18	TSPAN6	C1QTNF4	AFM	VAT1	SPNS3	TRAF3IP3	BCAS4	FBLN1	LINC00954	PIFO	FSTL3	SLC38A6	ZCCHC24	LIN7A	GLMP	TMEM200A	PPT1	CCDC34	KNDC1	TPSG1	FRAS1	DES	IGSF1	ZNF160	BCL2A1	ATP6V1F	WIPF1	AC006942.1	VSTM2B	COL1A1	TMEM141	PRPS1	TPP1	THRB	AMDHD1	LRP3	FGF23	GNG4	NUP35	UNC93A	SERPINB9	TMEM198	C6orf52	ALG3	PIK3CD	TCTN1	MFAP4	SLC27A6	AKR1D1	GCSH	REC8	UBXN11	GLA	GDF15	SUGCT	FAM20A	MSLN	BAMBI	HIST3H2A	CDH6	GCHFR	AC022784.3	KDELR3	ANXA13	FXYD2	PLXNC1	NOVA1	WEE2	DUSP6	VIM	TMEM52	RALYL	TCF7L1	C3	HEXB	CXCL14	CISH	NAP1L1	TPD52L1	COMMD10	CCNG2	FTL	C19orf48	LGALS1	SNRPN	MYL3	MYO7A	CYS1	SHISA5	GGH	ZNF423	TSPAN32	SHBG	DUSP15	MAGED2	MAN1C1	SVOPL	C6orf48	HILPDA	STEAP1	LBX2	C11orf95	CAV2	AADAT	COL6A2	RARRES1	ACTN1	PLAGL2	VCAN	IGF2-1	MEG3	PARVB	SLC26A11	PGF	CTSL	TCEAL9	NPM3	LINC00665	FBXL2	PIWIL2	PRKAA2	CPE	BEX1	PGAP2	F7	SLC34A3	MPV17	ZSCAN18	NOS3	C7orf50	EML1	MRPL17	IGFALS	ZNF711	ABI3BP	CREG2	PARM1	RHBG	PTPRU	KNG1	SPEF2	GRN	SH3TC1	CHPF	CERCAM	SOAT2	PDP1	RBP1	SLC18A1	MAX	STRA6	AMOTL1	NIT2	MRPS6	PWAR6	ATP6V1C2	GALNT16	AIRE	RASSF8-AS1	ZNF90	LINC02200	FUZ	RGL1	PHYHD1	PSD	B3GALNT1	PNMA6A	AMHR2	UAP1L1	C2orf74	AGTRAP	CALD1	EPOR	TNFSF12	EIF5A2	LRRN1	EIF3E	STOM	AJUBA	REEP1	JAML	ATP6V1B2	PJA1	LRRC3	ARHGAP23	NHLRC3	SHANK3	PFN2	CLDN9	SNTB1	ANKDD1B	TPM2	COL18A1	NPM1	MORN3	MFGE8	KDELC1	NEURL2	IFT22	RASSF8	PTP4A3	RPF2	UGT3A1	SLC22A31	SLC19A3	PRDM5	KCNQ1-AS1	VTN	ADGRG1	IFITM1	IFI30	OGDHL	APOC3	CAMKV	KYNU	EVA1A	C3orf33	NOL4	FNIP2	JPH2	KCNG1	SPSB2	ZC2HC1A	APBB1	MIF	LINC00311	NYNRIN	SEPT4	CXCL12	SELENOM	TM7SF2	PTN	ADAMDEC1	OLFML3	SEMA4C	SSBP4	CKB	MCRIP1	HBA2	NINJ1	ACTRT3	C19orf84	MAP9	HABP2	BNC2	AL390198.1	SLC1A5	CA8	NR2F1-AS1	SMARCA1	NCBP2-AS2	ZNF433	MAD2L2	IL1RAP	BHLHE41	DMKN	ADORA2A-AS1	CAVIN3	QDPR	OGN	FAM198B	PPIL1	TMEM216	MFSD6L	NCBP2	P2RX2	BGN	DBF4	FOLH1	SERPINF2	RNF180	FAM174A	TRMT112	FHIT	BX293535.1	SPG21	CFI	SDC3	FAHD2B	NR0B2	RET	FBXO27	GLB1L	RNLS	CNPY3	MIR99AHG	TRAPPC2B	SLC37A2	TLE2	C16orf74	MRPL23-AS1	PRDM11	ASIC2	MTHFS	SLC29A3	APOA1	SLC2A8	IFNAR2	ZNF154	SLC7A7	FN3K	TRAPPC6A	SNX3	CPNE8	COX7A2L	ROR2	HBA1	FTCDNL1	IL2RG	HMGN3	PI3	MELTF-AS1	SLC17A5	MLN	MOSPD1	DPCD	SPATA7	PPID	PKN1	ARSK	DKK4	ARSB	GGA2	AC007611.1	Z93403.1	EREG	THG1L	BEX5	C16orf87	TCEA2	TACC1	PLSCR4	NDNF	NEU3	TMEM161A	LUM	AL161772.1	PLEKHO2	ACKR3	TIMM8A	SCML4	CAVIN1	HDGFL3	ZNF502	AMN1	SLC5A12	ART4	AC147651.1	LAMA5	GBGT1	AC114291.1	KCTD16	EEF1AKMT1	HAGHL	TUBA1A	ZFP82	TMEM91	NKX1-2	ASPHD1	TSPAN4	ZBTB4	TCF21	LDLRAD3	IFI16	HSBP1L1	ICAM2	MRPL50	POU6F2-AS1	SMLR1	ACAP1	ACTA2	LINC00330	AIF1	LINC01816	KCTD6	TRIM61	CETN3	KCTD12	VGLL3	ST3GAL6	SNX2	ACD	APOD	GPR143	BHLHE40	GSTO2	EDNRA	HAL	CXXC4	DSEL	CTNS	PINLYP	CPQ	SLC5A2	SULT2A1	M6PR	ALPK3	LZTFL1	CEBPA-DT	PIGZ	TYROBP	PAK6	LINC01515	PCBD1	ENOPH1	NME4	AC010307.4	ZNF135	RAMP2	LGALS7	C1QA	HEXA	TGFBI	TMEM207	NOX4	ZNF667	NPM2	DPH5	E2F8	LYRM4	CRIP2	ERV3-1	AC092745.1	PIM1	CMSS1	AMDHD2	SCTR	SMIM32	C12orf49	HTRA1	DTX3	TMEM205	LINC00865	THSD7A	ZG16B	PDZRN3	ANKDD1A	PHF19	ACSS3	GRINA	CYSRT1	COL4A1	C11orf74	PSPH	STX2	METTL27	DUT	CLRN1	GPRC5D-AS1	AL359504.2	ISCA2	REEP2	FGD3	APOC2	TMEM192	DIO3	LINC02447	HNRNPA1	AC008555.5	LINGO1	BET1	PHPT1	ALDH1L1-AS2	PANCR	SGSM1	ADGRB2	TDRP	GSTO1	RBMS2	QPCT	FAM218A	AC020928.1	NUFIP1	ORC6	ZFAS1	ADAMTS1	GASAL1	CD68	MAGED1	RAB32	RAB38	FXYD6	CTSB	WIPF3	HBG1	PROSER2	C4orf46	MMP2	RDM1	BMP4	ZNF117	RAP1GAP	GOLT1A	ZNF793-AS1	ARHGAP9	SPART	AC017000.1	DPT	ZBTB10	NT5DC4	GTF2H2	SLC1A3	UGCG	AC079209.1	TMEM101	HADH	GFI1B	NPY	SPNS1	DBNDD1	LTA4H	TBC1D19	AC026462.3	AC009779.2	UNC119	PDE3B	KATNAL1	CAMKK1	LURAP1L	PRSS57	MAPRE3	EPHX4	ATP1A3	CLU	IMMP1L	TTC8	CLCN5	FAH	C3orf58	TMEM144	PWWP2B	BBOX1	PLTP	SLC2A10	TMA16	NT5C3B	FREM2	CEBPA	BCL9	CLUAP1	ARHGAP10	PPM1H	PTPN14	TET1	LTB	FBF1	DNASE1L3	FHL1	ERICH4	SLC5A3	OSTC	LAPTM5	THY1	ARHGDIB	RPL22L1	ZNF334	THNSL1	SPAG16	SNAI1	ANXA4	NME7	ZNF772	STARD10	PRR18	MMP16	TTC5	SLC2A2	SLC2A3	PKIG	ZNF189	P3H3	ZNF880	BRSK2	AC129492.1	LRMDA	EPB41L4A-AS1	ZMAT1	LAMC2	FGF9	ZNF581	SMIM30	TSPYL5	AC106869.1	AMOTL2	TCF4	ARSE	THAP8	CCNJL	FERMT2	EBI3	CPA2	CLNS1A	C1orf53	ASS1	AC012087.1	ADA2	CHIC1	COMP	CTSH	KLHL32	SNHG8	NME1	DCN	PCOLCE	FKBP10	COL5A1	AP001626.1	TRIP6	SALL4	ROBO3	SCRN1	LINC01770	RFLNB	SLC3A2	SSPN	TMEM60	ITIH3	IGFBP5	AC239809.3	CCDC150	ASTN2	EPSTI1	PADI2	CASTOR1	CFAP221	PWRN1	TMEM99	RNF2	EFNA4	FSTL1	ADK	CASC10	COMT	PRKG2	HIC2	AC011298.1	SKP2	AKIRIN2	RINL	ADPRM	TMPRSS13	CCR6	PKLR	HOXC6	GLS	TMEM251	DMAC1	AL355102.4	ZNF85	LRP1-AS	A4GALT	LINC01351	ITLN1	ST3GAL4	AQP8	MEX3A	ZNF610	GUCY2D	LINC01273	ARL4C	CD83	ST13	MEST	IGSF9	WDR12	PCP4L1	JHY	FAM47E	JAK3	MAF	RPS20	NRXN2	DPP10-AS1	COPRS	NTN4	SRFBP1	SLN	RPS17	GYPC	AVPI1	ICAM4	ZNF214	AC060780.1	PRKACB	SARDH	CFAP20	CFL2	RPL17	ACVR1C	LINC02018	GPR157	LGALS7B	LPGAT1	NAF1	SST	KCNJ16	PRR5L	GSPT2	CCDC51	FXYD3	NDN	MST1	ALOX12B	TMEM150A	TIMP3	ZNF582	LOX	NAP1L5	TMEM67	SULT1E1	IFI27L2	CCL2	AC026471.3	COPZ1	PLA2G15	SMO	ELN	EXOSC7	CUTA	OMA1	C1QC	TSEN34	RPL39L	ZNF419	PCED1B	SPTLC3	AC004816.2	RNASE6	C9orf72	NID1	GATA6	CTXND1	B3GALT2	EXD3	TBCEL	LTF	SERPINE2	ENPP5	C4orf3	TATDN1	MVB12B	ARMCX3	LINC01006	RTN1	LRMP	GYG1	OXT	CCDC106	BRIX1	ST6GALNAC1	LCMT1	AC006213.2	PPP2R2B	DNAAF4	C1QTNF3	MS4A6A	ZNF532	PRKD1	PELP1	PPP1R3G	PTGIS	LINC01146	ENTPD1	RIT1	ETFRF1	ECHDC3	IER5L	C12orf76	NKD2	AMACR	UPB1	AL139254.3	PTPN13	HSPB6	ST20-AS1	CCL3	SUPT3H	FCRLB	CLDN19	FUCA2	PIGP	LIFR-AS1	FNDC1	DPY30	ITM2A	HNRNPC
Second_trim_Enterocyte_vs_Adult_Enterocyte_down	Second_trim_Enterocyte_vs_Adult_Enterocyte_down	FUT3	FKBP5	GGT6	PIGR	ADIRF	AKR7A3	PLPP2	TSPO	FUT6	HSD11B2	BEND7	SLC41A2	PTK6	KLF9	AKR1C3	SCIN	TRIM36	TLCD2	F12	ACSS2	NBL1	KRT19	MEP1B	SLC30A4	TMEM54	ADH6	RAPGEFL1	EVA1C	TMPRSS15	DGKA	BIRC3	PRR34-AS1	POU5F1	KRT20	AC093607.1	GFOD2	TRPM4	IL6R	OPLAH	MICA	SLC13A2	TP53I3	HR	NFIB	CYBRD1	HRASLS2	OSBPL7	GGT7	ADAM15	MATN2	STEAP3	MMP28	PRSS12	PLXNA2	DGKD	PLA2G10	STX19	PDK4	WSCD1	SLC4A4	CNN3	CDC42BPG	PPP1R1B	AKR1C2	FMO5	ZBTB16	NFIX	SLC25A34	CYP4F2	CHST5	DAPK2	UGT1A1	EPHA10	CKMT1A	ARHGAP32	STYK1	VDR	SGK1	SULT2B1	PLS1	CTSZ	MS4A10	MGAM	SHMT1	GPX2	ABCG2	ARHGDIG	ABTB2	YBX2	EDN2	AC007182.1	GAS2L1	SYBU	AC004754.1	PLEKHG1	CKMT1B	GFOD1	UGT1A10	LGALS9	MOCOS	TAP2	TRIM47	CDR2L	SLC4A7	NAALADL1	SERPINB5	CDKN2C	VNN1	VSIG10	AP000866.2	SLC22A18AS	SGPP2	FHL2	NOL3	HLA-DMB	DEFB131A	AC009133.1	PFKP	NQO1	TTC36	ASPA	CHST6	MT1A	SULT1A2	TLR3	GPT	C17orf67	TAP1	TCEA3	EDN3	HRH1	COL17A1	G6PC	PLA2G4F	SLC9A2	PLA2G16	CACNB3	CYP2D6	LRP4	EMP2	MT1M	AKR1B10	ARHGAP44	MIGA2	KCNK1	UBA7	SLC35F2	CASZ1	SIPA1L2	ZBTB7B	HLA-F	AC092834.1	BCL2L15	ARNTL	GPRIN2	RARRES3	LRRK1	AXDND1	HLA-DMA	HTATIP2	EPN3	MT-ND6	CEACAM20	CHP1	DNAJC5	TBC1D8	MGAT4B	CES3	GCNT3	DGKZ	BCO1	AIFM2	MPND	FAAH	SLC25A23	GSS	NFIC	GSR	FMN1	ITGB4	CCHCR1	ADCY9	PDIA2	ARHGEF26	GJB2	IL1RN	CYP3A4	SLCO4A1	CPNE6	CYP4F11	ANGPTL4	FAM129B	SLC44A2	PCK1	AC021218.1	FGFBP1	CAPN13	TEF	EFNB2	KRT15	CCL28	FLVCR2	SFN	RNF152	ABCA7	MAP3K3	ADRA2A	PROM1	ZZEF1	GALNT10	PSMB9	FKBP1B	CYB5A	AP003068.2	AP001453.2	LINC00842	SHROOM3	METTL7A	MGLL	ZNRF1	FAM83E	GCLM	NEK10	ZNF488	NR3C2	SLC7A1	TNFRSF11A	HIP1R	CDKL1	RILP	CMBL	MPV17L	C9orf152	ABCB1	KIAA0100	FGD5	LPCAT4	HLA-B	REG1B	EEPD1	ST5	OLFM4	PARP3	C4BPB	HTR4	AC023043.1	LYN	FAM3B	RMC1	C19orf57	PROM2	CDKN2B-AS1	REG1A	DQX1	TRANK1	SLC35C1	CLIP2	PCSK7	NT5E	GRAMD4	GRK6	PTGR1	APOBEC3A	NEU4	GDPD1	RUNDC3B	MAP3K14	AC024592.2	KRT14	TTC7A	PDZK1IP1	MAN2A2	GBA2	PCNT	EIF4E3	MAP3K21	MIRLET7BHG	THOP1	KIAA1522	EFHD2	SRD5A1	TRAK1	RGS11	PRSS16	MTHFD2	PRADC1	SLC22A18	GPC4	KCNQ1	KIF1B	PIK3C2G	LAMA1	DAPK1	FAS	C17orf78	UBAC1	LPAR2	PPP1R14D	BAK1	TEX9	RORC	ATP13A2	MAOA	AHNAK	ANKRD9	WDR49	DENND1B	FAM27C	LINC00668	CES2	KRT12	MRAP2	AL109920.1	RNF157	EPAS1	IFI27	MGAT5	USP2	SLC28A2	PARP12	ENPP2	USP35	CPO	TPPP	NGEF	MST1R	ANTXR2	DGKQ	PPFIA3	PGP	HS3ST1	ABCC5	QSOX1	LDLRAD4	GPD1L	TNIP2	LINC01550	VPS13D	AC007342.4	COTL1	TRMT9B	MT-CO2	SCARF1	MT-CYB	AL135924.2	GSTM1	SYNE3	VOPP1	MIR29B2CHG	TPBG	HTR1D	PSORS1C1	RETSAT	GAB2	AL645933.2	NLRC5	IFT172	ACKR4	CIITA	TMEM238L	FIBCD1	SEMA3F	WNT2B	LINC01978	ITPRIPL2	FRMD3	TECPR1	DNM2	SLC17A8	SLC9A1	PPARGC1B	FHOD1	CDC6	KITLG	TSPAN1	EXOC6B	DGKE	TFCP2L1	PER1	TXNRD1	CBR1	AMIGO1	STAT6	MIR22HG	RASSF4	AL158152.1	EHBP1L1	TMC5	KLHL25	ATP2C2	TPRN	CEP170B	ERICH5	GAS6	CYP4A11	TCP11L1	PPIC	SLC6A9	B3GALT5	AC018742.1	CYP4F3	PPFIA1	TOX	SLC1A7	ALDH1A1	MYO1A	CDKN2A	PTPN22	SP6	LINC00654	GMIP	GSDMB	CYB561D1	CC2D1A	MICB	MT-CO3	KBTBD12	ZNF219	AC104534.1	UGT1A8	GUCA2B	HLA-DRA	SLC25A25-AS1	TINAGL1	CU638689.5	LINC01842	SYTL2	CASP7	CYP2R1	SYTL4	MPC1	DNASE2	MYO1C	NAV2	IQGAP2	DOT1L	PPP1R14B	AP000253.1	PTPRD	CD55	MAVS	MVP	ACAT1	MYO5B	LINC02177	LPCAT2	S100A6	USP43	NBPF14	TMEM19	AC004990.1	BRICD5	SLC16A5	AGAP9	BCL9L	CCDC17	AL357033.4	GSG1	ABLIM2	ACACB	TPM1-AS	PPP1R12C	ARHGEF11	HAPLN4	MT-ND1	SCNN1A	SLC25A24	SULT4A1	MT-ATP6	SLC27A4	KRT80	PLXNB2	MARCH2	NBPF10	RIN2	RXFP4	PDE5A	ATP1B1	PIDD1	CLEC16A	EPB41L3	SHD	FRMD8	ITGA6	FBXO31	UNC5D	MUC1	NRBP2	AMPD3	NFE2L1	TNFRSF10A	KDM1B	LTB4R	FAM171A1	WWP1	TP53INP2	KCNK5	SLC23A3	LINC00324	NSMF	PC	SLC44A5	HRCT1	EXPH5	CD40	CDK11A	CARD16	AKR1B15	CCSER2	NKX3-1	TFF2	MT-CO1	ANO8	PIP5K1A	RASL11A	PCAT7	FREM1	SLC35E4	MSMB	SREBF1	CAMK2G	FAM160A1	SLC35E2B	AL138963.3	CCDC84	CA9	ENDOG	ABCG1	MT-ND2	NPDC1	SLC25A12	AC022101.1	ADCY6	KNL1	SPPL2A	SLC22A3	PIK3C2B	F11	DSG3	TMCO4	RNASE1	CHCHD10	SH3GLB2	MFSD6	FBXL6	GOLGA8A	PTGFRN	TANC1	CCDC68	SLC5A1	AC009163.6	TOM1L2	REG3A	TRPM5	AC090114.2	NIN	CCDC9B	AC011365.1	AP000944.1	ZDHHC11B	TPK1	AC005551.1	TMEM231	FAM229A	KIAA1324	ZNF169	AL591848.2	CEP70	LINC02000	WFIKKN1	AC002306.1	AK7	ATG4D	AL354822.1	TLDC1	LINC01348	FAM102A	BICDL2	INPP5J	NAA40	AC005840.2	CARD10	ARFGEF3	CDC42BPA	KDM7A	SLC7A6	TEPSIN	SCAMP5	BTBD6	CHDH	IRAK1	SECTM1	KAT2B	PER3	CTNNBIP1	CYP3A5	DNHD1	KCNC4	PTPN21	IYD	ARRDC2	CAPN8	MANCR	ACBD4	ANKRD18A	IL17RB	ENPEP	C2CD2L	ATL3	SH2D4A	SPATA18	SYK	CD74	SLC25A48	SMPD3	ABCC3	ASAP2	SETD7	IL17RE	LANCL3	PRKCH	PTPRH	WDR44	SLC8A1	AC009495.1	APOBEC3B	GNA11	TBC1D4	CUEDC1	FAM234A	TRIM54	CCNO	SPHK2	CHAD	PPP1R13L	PTPRB	RRAD	DENND2A	AHCYL2	AC105942.1	KIF1C	SLC52A1	SLC34A2	NADSYN1	UGT1A6	SCRIB	MAST2	ITGA2	HLA-G	EXOC3L1	AL121761.2	ERN2	ARL14	PPARG	TRIM31	NBPF20	PARP4	ZDHHC23	E2F2	ENTPD8	MYH9	NIPA1	NPIPB4	POR	RASA4	KCNK6	FAM189A1	VCL	SZT2	LINC02490	FLYWCH2	CCDC85C	ATP1A1	HOPX	TCIM	CNST	FDFT1	SAMD9L	PLEC	RAB15	KIAA0895L	PHGR1	SLC10A2	INF2	C1orf220	BISPR	FAM110A	CLEC18A	PPP1R36	SIRT7	TRIM73	AKNA	EPDR1	RAP1GAP2	AC011287.1	TCF19	PDE9A	MT2A	AL359397.2	LINC01559	ADSSL1	SLCO2A1	PIK3AP1	AL133370.1	SEC31B	MISP3	F5	ADH1C	NPLOC4	KIAA0232	KDM5D	WDR91	AC009275.1	VPS13A	NAV1	NBEAL2	SOD1	JDP2	IQCN	SLC37A1	NR4A1	HLA-DRB5	MIB2	AL157392.5	AC090772.3	HES2	PSD4	BACE2	AC012236.1	HPGD	AL391988.1	GP2	ABR	KCNJ2-AS1	FAM95C	TLNRD1	FASTKD1	SCD	KCNN4	AC025580.2	TMEM94	ZFYVE28	EMX1	PBX4	SLCO4A1-AS1	PAQR5	MGAT4A	STIM1	NOS1AP	PTGER4	PPP1R13B	AC012485.2	RALGAPB	KMT2D	RCOR1	ADTRP	CAMTA2	NPIPB5	KCNK10	TOX3	ANXA10	FNDC10	YWHAH	DUSP18	MT-ND5	NCOA6	PQLC1	CAPN5	CDKN2B	SNTB2	ZIC1	FGD4	OVOL2	LETM1	HBEGF	TEDC1	PALLD	CYP2J2	LINC01133	STXBP5	CHAC1	CHN2	DPP9	EVPLL	EHHADH	SPATA13	AC009061.1	KIF21B	AC092287.1	NDOR1	ARHGAP21	VPS9D1	TRPV6	PHLDB1	MYCL	PPP1R14C	AGAP5	BX255925.3	SMG6	CPT1A	AGAP6	PALM3	CARMIL3	PXMP2	TRIM3	CYP4F12	CTSE	ALDH2	TMEM171	TNNC2	AC008397.1	ABCA2	DAB2IP	PDSS1	ZNF774	TYMP	ALDOB	CYB561	KCMF1	ARHGAP39	BAG1	LYST	ARG2	PLCB3	DUS1L	LPIN1	AL603756.1	TMEM213	AL390719.2	TMEM217	CHD1L	SLFN13	ABO	ATAD2B	ACSL1	EXT1	RAB12	HIST1H3F	CR2	SETD2	CCDC112	CYP2C9	DNAJA4	SGPP1	MUC6	TFRC	RHBDF1	ACSBG1	MKNK2	SEMA6C	AP001160.3	CLSTN1	EMP1	TTLL6	AL121672.2	PROX1	CCDC146	PRSS53	HIST1H1E	MACF1	AC087623.3	AC087289.5	AC015712.2	PSMB8	NEBL	PODXL2	NR1D1	DNAH3	GLB1L2	SOCS1	TLN1	CDK11B	ADCY4	FAM83H	HSPB1	LTK	ANO10	SLC7A11	SREBF2	DMXL2	AC018521.2	RHBDL1	NUDT11	HDAC4	TMEM61	MMP24	LRRC66	HCG27	SLC6A12	MNX1-AS2	PDE4DIP	LUZP1	HSF4	MDK	CXCR3	ACHE	AL392046.2	FLYWCH1	AC007342.5	NLRP6	MX2	HLF	AC131097.3	CEMIP2	MUC3A	INPPL1	ZNF598	RIPK3	INPP5K	PEX26	GOT1	MKL1	HSPA4L	PRKCB	ARAP2	EHMT1	HIPK2	AC104170.1	CAPN15	LFNG	SLC38A2	RGS2	TCIRG1	FAM160B2	MT1E	NAALADL2	AC092306.1	ACOT7	SPG7	FAM219A	CDCA8	AC103740.1	CDHR1	HRAS	PPP4R1	NR6A1	AC015917.2	DHCR24	DANT2	MYO9B	CYTH1	TNS2	EIF4G3	MCF2L2	NPPA-AS1	C15orf48	DNAH1	PPP2R5B	LGALS9C	BSPRY	POLD3	C9orf24	KCNJ2	STK17B	MPP3	PLXNA1	ESCO2	GAS6-AS1	MICALL2	BEST4	IFNLR1	RASL10A	EHF	C2orf88	HIST1H2AH	FLNB	PSCA	FASN	ZNF407	FOXC1	SGSM2	ESRRA	MT-ATP8	AP1S3	DCST2	LINC01176	GAK	LYL1	LINC01126	IL17RC	PYCARD-AS1	KIZ	PPARA	AC096751.2	ATAD3B	ISG20	AC073283.1	AP002807.1	SCAP	B4GALNT3	NSD2	MTMR10	GALNT6	MYO1D	NMT2	STARD4	SLC25A37	CCDC171	TRIM62	LINC00974	ITPR3	IRF8	SP100	BTBD9	HAS3	PRRG3	RNF10	MBOAT1	UBR4	NPIPB15	NCOA4	KCTD14	AKAP13	ERO1B	AC044839.1	BICRA	AL359220.1	MT-ND4	TNS4	CELA3B	CLDN15	ZNF41	AREL1	MET	CDK2AP1	TEX45	AC005186.1	ESYT2	DGCR8	AL590226.2	LIPC	SUN2	ANKRD62	SMURF2	SIK1B	ZNF276	MTOR	RALGPS2	CEACAM6	FAM83B	MUC5AC	CTDSPL	AC003102.1	MTHFR	LINC00624	FBLL1	HECTD4	LRRC73	ERVE-1	ADGRF1	TACC3	NCKAP5	AC093668.3	BAG3	RNF125	HPCA	PCNX3	PLIN1	CRYBB3	CASTOR2	MICALL1	DGUOK-AS1	AL160269.1	PKN3	BORA	ARHGEF18	RPS6KL1	TTC39C	HIST1H4L	FAM83A	PRKCD	FOXQ1	CU633967.1	RHOBTB2	GOLGB1	BOK	EPB41L4B	ACSL6	GPAT3	PCLO	ANKHD1-EIF4EBP3	PCYT1A	METRN	MBNL1	AL137230.1	CSNK1G3	PGC	AL117382.1	ZNF554	ANPEP	TRIB2	CYP2C19	PCDH1	SOWAHB	ASMTL-AS1	EPPK1	SPEN	AL139424.2	LINC00346	PER2	DOK1	SYT12	PDZD8	SIK1	C11orf53	HIST1H1B	ABCC1	MX1	GADD45B	TBC1D22B	HAPLN2	ELL3	JPH1	ZC3H7B	TAPT1	FAM53B	NRL	RHBDL2	NBPF19	SCX	ZNRF2	MT-ND4L	AC027290.1	CNDP1	ADAT3	NOCT	NOXO1	FAM160B1	RNF130	DBP	AC037459.3	FAM193B	SLC6A6	AC025171.2	WDR97	FAM3D	HIST1H4A	AGAP4	AC073046.1	GDPD3	LLGL2	AC078883.3	KLKB1	MFNG	PODNL1	FP671120.4	AC240274.1	GUCA2A	AC103702.2	PDXP	LINC02363	KCNIP3	LINC00111	RDH13	GMDS	CEP192	LBHD1	KATNAL2	SAMD10	MFSD12	GRIN2D	LSMEM1	TROAP	PLEKHB1	GPSM2	AACS	PDPK1	NPAS2	POLG	BPNT1	PFKFB3	GAN	C1QTNF1-AS1	RELB	AC020911.2	PLAUR	TOR4A	KLF13	MORC4	SAV1	TRIM25	PLEKHA7	NFATC2IP	ATP8B3	ABCC11	DNMBP-AS1	CDC42BPB	CCDC189	SLC6A7	CCNE2	ZNFX1	ANKRD52	HPSE	IGHA1	AEN	STPG1	DEFA5	C1QTNF1	FOXM1	NETO2	SAP30L	ENTPD4	HIST1H4B	FP236383.2	NADK	LINC02361	KCTD21	SGK2	IGLV2-14	UBXN2A	DPY19L1	CARD14	PNPLA6	UCP3	MTRNR2L12	FZD8	FAM193A	RNF31	AC010745.1	SHROOM1	SLC12A2	MGAM2	SAMD9	PGM2L1	AL592295.4	ME2	AC139749.1	ADH1A	CDRT1	AL133245.1	SLC2A5	LY6G5C	STIL	PYROXD1	LMNTD2	FBRSL1	CTDP1	SPTLC2	PASK	MICAL2	EML3	SLC8B1	P2RY2	RNF213	TGFBR1	SMIM14	KIAA1211L	TXNDC11	PPP6R2	MAPK8IP1	AL139383.1	UPP1	UGT1A7	DOCK1	KCNE3	COL9A3	ZNF335	MYO5C	AC015971.1	PHKA1	MERTK	NXF3	MAFK	ANKLE2	LSS	RBBP8	PRRT2	AC096677.1	NPIPB6	ZBTB7C	UGT1A9	PFKFB2	AL357033.1	TMSB10	C7orf31	ADAMTS13	AL139423.1	TSPAN17	ABCD1	AL391117.1	SOS2	TMEM44	CDC25A	APOL1	CCDC88B	TMTC2	ATP6V0A2	NIPAL3	GABRP	IDUA	AF111167.2	PEBP1	ALDH4A1	CRYBG1	BARX2	AC078883.2	INPP5E	PHLPP2	SIDT1	EPB41L1	ITPR2	LINC00483	STK31	HSD3B1	TNK1	MAPK8IP2	WFDC2	TRIM22	MYRF	MAGIX	WIPF2	NAT8	EPB41L2	PINK1	AC068580.4	AL121992.1	PLXDC1	CD44	CDA	FBXO32	SMCHD1	ATG4B	ERCC5	CNTN3	TERC	BMS1P14	SLC25A41	CYB5R4	CTTNBP2NL	PLAC4	PLEKHA6	CARMIL1	IL17RA	MYO18A	SATB1	CDKN2D	GLRA4	KMT2B	AC021739.2	TRIP13	AC080037.1	AC000032.1	LYZ	MTCL1	AC092123.1	RIOK3	NHLH1	SLC10A5	TPM1	SPIRE2	AC053503.2	HTT	ENTPD2	CIDEC	KLHL34	AC008870.3	DIRAS3	TMEM80	B3GALNT2	TBC1D9B	CALM1	DCUN1D2	FAM189A2	UGGT1	PYGB	EVI5L	MIR34AHG	SEL1L3	JUND	SETD1B	ACER3	SLC51B	PXK	DEGS2	KLF16	TLX1	LIME1	INCA1	AC027020.2	AC012485.3	AL117209.1	CLCA4	DSC2	KRT72	MYL4	EPHA2	TMEM120A	LRRC31	JCHAIN	CDC20	LRP5L	ZDHHC21	PCYT2	RNF144B	RAP1GDS1	AC134772.1	AC144652.1	NECTIN4	KIAA0040	SYNC	NR4A3	USP34	CPTP	SORT1	AP001627.1	SIMC1	SYDE2	CDK3	HECTD3	CEP131	TTBK1	IGHEP2	GHRLOS	SLC25A29	KDM4B	DNASE1L2	AP002490.1	NOV	UNC93B1	ZFYVE9	GLIS3	TAC3	TMEM38A	ATXN7-1	SPATA33	HPS5	AC008655.1	INTS1	DOCK9-DT	CBS	CPLX1	ARHGEF37	IGLV2-8	LGALS9B	HADHA	ADRB1	TNFSF13B	AC017074.1	TMTC1	LRG1	KDM6B	ZSCAN20	MYRFL	DDIT4-AS1	DGKG	OSBPL1A	AK1	AC068768.1	BEST1	AC013394.1	MUC20	AVIL	FAM83D	IDNK	HNRNPAB	MELK	LMTK2
```
